# Bidirectional crosstalk between epithelial-mesenchymal plasticity and IFNγ-induced PD-L1 expression promotes tumor progression

**DOI:** 10.1101/2022.02.03.478950

**Authors:** Gerhard A. Burger, Daphne N. Nesenberend, Carlijn M. Lems, Sander C. Hille, Joost B. Beltman

## Abstract

Epithelial-Mesenchymal Transition (EMT) and immunoevasion through upregulation of Programmed Death-Ligand 1 (PD-L1) are important drivers of cancer progression. While EMT has been proposed to facilitate PD-L1-mediated immunosuppression, the molecular mechanisms of their interaction remain obscure. Here we provide insight into these mechanisms by proposing a mathematical model that describes the crosstalk between EMT and Interferon gamma (IFNγ)-induced PD-L1 expression. Our model shows that via interaction with microRNA-200 (miR-200), the multistability of the EMT regulatory circuit is mirrored in the PD-L1 levels, which are further amplified by IFNγ stimulation. This IFNγ-mediated effect is most prominent for cells in a fully mesenchymal state, and less strong for those in an epithelial or partially mesenchymal state. Additionally, bi-directional crosstalk between miR-200 and PD-L1 implies that IFNγ stimulation allows cells to undergo EMT for lower amounts of inducing signal, and that IFNγ presence accelerates EMT and decelerates Mesenchymal-Epithelial Transition (MET). Overall, our model agrees with published findings and provides insight into possible mechanisms behind EMT-mediated immune-evasion; and primary, adaptive, or acquired resistance to immunotherapy. Our model can be used as a starting point to explore additional crosstalk mechanisms, as an improved understanding of these mechanisms is indispensable for developing better diagnostic and therapeutic options for cancer patients.

**Graphical Abstract:** 

Schematic overview of the crosstalk between Epithelial-Mesenchymal Transition (EMT) and Interferon gamma (IFNγ)-induced Programmed Death-Ligand 1 (PD-L1) expression. IFNγ-induced PD-L1 expression promotes the occurrence of EMT. EMT, also induced by, for example, Transforming Growth Factor Beta (TGFβ), increases PD-L1 expression levels, facilitating tumor immunoevasion.

## Supplementary material for "Bidirectional crosstalk between epithelial-mesenchymal plasticity and IFNγ-induced PD-L1 expression promotes tumor progression": COPASI model files: core_emt.cps

```
<?xml version="1.0" encoding="UTF-8"?>
<!-- generated with COPASI 4.34 (Build 251) (http://www.copasi.org) at 2022-01-05T14:24:29Z -->
<?oxygen RNGSchema="http://www.copasi.org/static/schema/CopasiML.rng" type="xml"?>
<COPASI xmlns="http://www.copasi.org/static/schema" versionMajor="4" versionMinor="34" versionDevel="251" copasiSourcesModified="0">
  <ListOfFunctions>
    <Function key="Function_40" name="R6 function" type="UserDefined" reversible="false">
      <MiriamAnnotation>
<rdf:RDF xmlns:dcterms="http://purl.org/dc/terms/" xmlns:rdf="http://www.w3.org/1999/02/22-rdf-syntax-ns#">
  <rdf:Description rdf:about="#Function_40">
    <dcterms:created>
      <rdf:Description>
        <dcterms:W3CDTF>2020-11-02T08:50:28Z</dcterms:W3CDTF>
      </rdf:Description>
    </dcterms:created>
  </rdf:Description>
</rdf:RDF>
      </MiriamAnnotation>
      <Expression>
        k_mu2 * mu2
      </Expression>
      <ListOfParameterDescriptions>
        <ParameterDescription key="FunctionParameter_264" name="k_mu2" order="0" role="constant"/>
        <ParameterDescription key="FunctionParameter_263" name="mu2" order="1" role="substrate"/>
      </ListOfParameterDescriptions>
    </Function>
    <Function key="Function_41" name="Y_1 (R1)" type="UserDefined" reversible="false">
      <MiriamAnnotation>
<rdf:RDF xmlns:dcterms="http://purl.org/dc/terms/" xmlns:rdf="http://www.w3.org/1999/02/22-rdf-syntax-ns#">
  <rdf:Description rdf:about="#Function_41">
    <dcterms:created>
      <rdf:Description>
        <dcterms:W3CDTF>2020-11-02T07:47:12Z</dcterms:W3CDTF>
      </rdf:Description>
    </dcterms:created>
  </rdf:Description>
</rdf:RDF>
      </MiriamAnnotation>
      <Expression>
        g_Z * mZ * (f_1/(1+mu2/mu2_0)^6+f_2*(mu2/mu2_0)/(1+mu2/mu2_0)^6*6 +f_3*(mu2/mu2_0)^2/(1+mu2/mu2_0)^6*15+f_4*(mu2/mu2_0)^3/(1+mu2/mu2_0)^6*20+f_5*(mu2/mu2_0)^4/(1+mu2/mu2_0)^6*15+f_6*(mu2/mu2_0)^5/(1+mu2/mu2_0)^6*6+f_7*(mu2/mu2_0)^6/(1+mu2/mu2_0)^6)
      </Expression>
      <ListOfParameterDescriptions>
        <ParameterDescription key="FunctionParameter_261" name="g_Z" order="0" role="constant"/>
        <ParameterDescription key="FunctionParameter_262" name="mZ" order="1" role="modifier"/>
        <ParameterDescription key="FunctionParameter_250" name="f_1" order="2" role="constant"/>
        <ParameterDescription key="FunctionParameter_265" name="mu2" order="3" role="modifier"/>
        <ParameterDescription key="FunctionParameter_266" name="mu2_0" order="4" role="constant"/>
        <ParameterDescription key="FunctionParameter_267" name="f_2" order="5" role="constant"/>
        <ParameterDescription key="FunctionParameter_268" name="f_3" order="6" role="constant"/>
        <ParameterDescription key="FunctionParameter_269" name="f_4" order="7" role="constant"/>
        <ParameterDescription key="FunctionParameter_270" name="f_5" order="8" role="constant"/>
        <ParameterDescription key="FunctionParameter_271" name="f_6" order="9" role="constant"/>
        <ParameterDescription key="FunctionParameter_272" name="f_7" order="10" role="constant"/>
      </ListOfParameterDescriptions>
    </Function>
    <Function key="Function_42" name="Y_2 (R4)" type="UserDefined" reversible="false">
      <MiriamAnnotation>
<rdf:RDF xmlns:dcterms="http://purl.org/dc/terms/" xmlns:rdf="http://www.w3.org/1999/02/22-rdf-syntax-ns#">
  <rdf:Description rdf:about="#Function_42">
    <dcterms:created>
      <rdf:Description>
        <dcterms:W3CDTF>2020-11-02T07:53:52Z</dcterms:W3CDTF>
      </rdf:Description>
    </dcterms:created>
  </rdf:Description>
</rdf:RDF>
      </MiriamAnnotation>
      <Expression>
        mZ * (j_mu2_1/(1+mu2/mu2_0)^6+j_mu2_2*(mu2/mu2_0)/(1+mu2/mu2_0)^6*6 +j_mu2_3*(mu2/mu2_0)^2/(1+mu2/mu2_0)^6*15+j_mu2_4*(mu2/mu2_0)^3/(1+mu2/mu2_0)^6*20+j_mu2_5*(mu2/mu2_0)^4/(1+mu2/mu2_0)^6*15+j_mu2_6*(mu2/mu2_0)^5/(1+mu2/mu2_0)^6*6+j_mu2_7*(mu2/mu2_0)^6/(1+mu2/mu2_0)^6)
      </Expression>
      <ListOfParameterDescriptions>
        <ParameterDescription key="FunctionParameter_283" name="mZ" order="0" role="modifier"/>
        <ParameterDescription key="FunctionParameter_282" name="j_mu2_1" order="1" role="constant"/>
        <ParameterDescription key="FunctionParameter_281" name="mu2" order="2" role="substrate"/>
        <ParameterDescription key="FunctionParameter_280" name="mu2_0" order="3" role="constant"/>
        <ParameterDescription key="FunctionParameter_279" name="j_mu2_2" order="4" role="constant"/>
        <ParameterDescription key="FunctionParameter_278" name="j_mu2_3" order="5" role="constant"/>
        <ParameterDescription key="FunctionParameter_277" name="j_mu2_4" order="6" role="constant"/>
        <ParameterDescription key="FunctionParameter_276" name="j_mu2_5" order="7" role="constant"/>
        <ParameterDescription key="FunctionParameter_275" name="j_mu2_6" order="8" role="constant"/>
        <ParameterDescription key="FunctionParameter_274" name="j_mu2_7" order="9" role="constant"/>
      </ListOfParameterDescriptions>
    </Function>
    <Function key="Function_43" name="Y_3 (R8)" type="UserDefined" reversible="false">
      <MiriamAnnotation>
<rdf:RDF xmlns:dcterms="http://purl.org/dc/terms/" xmlns:rdf="http://www.w3.org/1999/02/22-rdf-syntax-ns#">
  <rdf:Description rdf:about="#Function_43">
    <dcterms:created>
      <rdf:Description>
        <dcterms:W3CDTF>2020-11-02T07:57:48Z</dcterms:W3CDTF>
      </rdf:Description>
    </dcterms:created>
  </rdf:Description>
</rdf:RDF>
      </MiriamAnnotation>
      <Expression>
        mZ * (j_mZ_1/(1+mu2/mu2_0)^6+j_mZ_2*(mu2/mu2_0)/(1+mu2/mu2_0)^6*6 +j_mZ_3*(mu2/mu2_0)^2/(1+mu2/mu2_0)^6*15+j_mZ_4*(mu2/mu2_0)^3/(1+mu2/mu2_0)^6*20+j_mZ_5*(mu2/mu2_0)^4/(1+mu2/mu2_0)^6*15+j_mZ_6*(mu2/mu2_0)^5/(1+mu2/mu2_0)^6*6+j_mZ_7*(mu2/mu2_0)^6/(1+mu2/mu2_0)^6)
      </Expression>
      <ListOfParameterDescriptions>
        <ParameterDescription key="FunctionParameter_292" name="j_mZ_1" order="0" role="constant"/>
        <ParameterDescription key="FunctionParameter_291" name="mu2" order="1" role="modifier"/>
        <ParameterDescription key="FunctionParameter_290" name="mu2_0" order="2" role="constant"/>
        <ParameterDescription key="FunctionParameter_289" name="j_mZ_2" order="3" role="constant"/>
        <ParameterDescription key="FunctionParameter_288" name="j_mZ_3" order="4" role="constant"/>
        <ParameterDescription key="FunctionParameter_287" name="j_mZ_4" order="5" role="constant"/>
        <ParameterDescription key="FunctionParameter_286" name="j_mZ_5" order="6" role="constant"/>
        <ParameterDescription key="FunctionParameter_285" name="j_mZ_6" order="7" role="constant"/>
        <ParameterDescription key="FunctionParameter_284" name="j_mZ_7" order="8" role="constant"/>
        <ParameterDescription key="FunctionParameter_273" name="mZ" order="9" role="substrate"/>
      </ListOfParameterDescriptions>
    </Function>
    <Function key="Function_44" name="R2 function" type="UserDefined" reversible="false">
      <MiriamAnnotation>
<rdf:RDF xmlns:dcterms="http://purl.org/dc/terms/" xmlns:rdf="http://www.w3.org/1999/02/22-rdf-syntax-ns#">
  <rdf:Description rdf:about="#Function_44">
    <dcterms:created>
      <rdf:Description>
        <dcterms:W3CDTF>2020-11-02T08:42:46Z</dcterms:W3CDTF>
      </rdf:Description>
    </dcterms:created>
  </rdf:Description>
</rdf:RDF>
      </MiriamAnnotation>
      <Expression>
        k_Z * Z
      </Expression>
      <ListOfParameterDescriptions>
        <ParameterDescription key="FunctionParameter_302" name="k_Z" order="0" role="constant"/>
        <ParameterDescription key="FunctionParameter_301" name="Z" order="1" role="substrate"/>
      </ListOfParameterDescriptions>
    </Function>
    <Function key="Function_45" name="R9 function" type="UserDefined" reversible="false">
      <MiriamAnnotation>
<rdf:RDF xmlns:dcterms="http://purl.org/dc/terms/" xmlns:rdf="http://www.w3.org/1999/02/22-rdf-syntax-ns#">
  <rdf:Description rdf:about="#Function_45">
    <dcterms:created>
      <rdf:Description>
        <dcterms:W3CDTF>2020-11-02T08:53:31Z</dcterms:W3CDTF>
      </rdf:Description>
    </dcterms:created>
  </rdf:Description>
</rdf:RDF>
      </MiriamAnnotation>
      <Expression>
        k_mZ * mZ
      </Expression>
      <ListOfParameterDescriptions>
        <ParameterDescription key="FunctionParameter_299" name="k_mZ" order="0" role="constant"/>
        <ParameterDescription key="FunctionParameter_300" name="mZ" order="1" role="substrate"/>
      </ListOfParameterDescriptions>
    </Function>
    <Function key="Function_46" name="R3 function" type="UserDefined" reversible="unspecified">
      <MiriamAnnotation>
<rdf:RDF xmlns:dcterms="http://purl.org/dc/terms/" xmlns:rdf="http://www.w3.org/1999/02/22-rdf-syntax-ns#">
  <rdf:Description rdf:about="#Function_46">
    <dcterms:created>
      <rdf:Description>
        <dcterms:W3CDTF>2020-11-02T08:20:06Z</dcterms:W3CDTF>
      </rdf:Description>
    </dcterms:created>
  </rdf:Description>
</rdf:RDF>
      </MiriamAnnotation>
      <Expression>
        g_mu2 * ((1-l_2)/(1+(Z/Z0_2)^n_2)+l_2) * ((1-l_4)/(1+(S/S0_4)^n_4)+l_4)
      </Expression>
      <ListOfParameterDescriptions>
        <ParameterDescription key="FunctionParameter_297" name="g_mu2" order="0" role="constant"/>
        <ParameterDescription key="FunctionParameter_298" name="l_2" order="1" role="constant"/>
        <ParameterDescription key="FunctionParameter_296" name="Z" order="2" role="modifier"/>
        <ParameterDescription key="FunctionParameter_295" name="Z0_2" order="3" role="constant"/>
        <ParameterDescription key="FunctionParameter_294" name="n_2" order="4" role="constant"/>
        <ParameterDescription key="FunctionParameter_293" name="l_4" order="5" role="constant"/>
        <ParameterDescription key="FunctionParameter_303" name="S" order="6" role="constant"/>
        <ParameterDescription key="FunctionParameter_304" name="S0_4" order="7" role="constant"/>
        <ParameterDescription key="FunctionParameter_305" name="n_4" order="8" role="constant"/>
      </ListOfParameterDescriptions>
    </Function>
    <Function key="Function_47" name="R7 function" type="UserDefined" reversible="false">
      <MiriamAnnotation>
<rdf:RDF xmlns:dcterms="http://purl.org/dc/terms/" xmlns:rdf="http://www.w3.org/1999/02/22-rdf-syntax-ns#">
  <rdf:Description rdf:about="#Function_47">
    <dcterms:created>
      <rdf:Description>
        <dcterms:W3CDTF>2020-11-02T08:22:28Z</dcterms:W3CDTF>
      </rdf:Description>
    </dcterms:created>
  </rdf:Description>
</rdf:RDF>
      </MiriamAnnotation>
      <Expression>
        g_mZ * ((1-l_1)/(1+(Z/Z0_1)^n_1)+l_1) * ((1-l_3)/(1+(S/S0_3)^n_3)+l_3)
      </Expression>
      <ListOfParameterDescriptions>
        <ParameterDescription key="FunctionParameter_314" name="g_mZ" order="0" role="constant"/>
        <ParameterDescription key="FunctionParameter_313" name="l_1" order="1" role="constant"/>
        <ParameterDescription key="FunctionParameter_312" name="Z" order="2" role="modifier"/>
        <ParameterDescription key="FunctionParameter_311" name="Z0_1" order="3" role="constant"/>
        <ParameterDescription key="FunctionParameter_310" name="n_1" order="4" role="constant"/>
        <ParameterDescription key="FunctionParameter_309" name="l_3" order="5" role="constant"/>
        <ParameterDescription key="FunctionParameter_308" name="S" order="6" role="constant"/>
        <ParameterDescription key="FunctionParameter_307" name="S0_3" order="7" role="constant"/>
        <ParameterDescription key="FunctionParameter_306" name="n_3" order="8" role="constant"/>
      </ListOfParameterDescriptions>
    </Function>
  </ListOfFunctions>
  <Model key="Model_0" name="Initial model crosstalk between EMT and PD-L1" simulationType="time" timeUnit="s" volumeUnit="l" areaUnit="m²" lengthUnit="m" quantityUnit="mol" type="deterministic" avogadroConstant="6.0221408570000002e+23">
    <MiriamAnnotation>
<rdf:RDF
   xmlns:dcterms="http://purl.org/dc/terms/"
   xmlns:rdf="http://www.w3.org/1999/02/22-rdf-syntax-ns#">
  <rdf:Description rdf:about="#Model_0">
    <dcterms:created>
      <rdf:Description>
        <dcterms:W3CDTF>2020-10-30T13:24:17Z</dcterms:W3CDTF>
      </rdf:Description>
    </dcterms:created>
  </rdf:Description>
</rdf:RDF>

    </MiriamAnnotation>
    <ListOfCompartments>
      <Compartment key="Compartment_0" name="Tumor cell" simulationType="fixed" dimensionality="3" addNoise="false">
        <MiriamAnnotation>
<rdf:RDF xmlns:dcterms="http://purl.org/dc/terms/" xmlns:rdf="http://www.w3.org/1999/02/22-rdf-syntax-ns#">
  <rdf:Description rdf:about="#Compartment_0">
    <dcterms:created>
      <rdf:Description>
        <dcterms:W3CDTF>2020-10-30T13:30:22Z</dcterms:W3CDTF>
      </rdf:Description>
    </dcterms:created>
  </rdf:Description>
</rdf:RDF>
        </MiriamAnnotation>
      </Compartment>
    </ListOfCompartments>
    <ListOfMetabolites>
      <Metabolite key="Metabolite_0" name="Z" simulationType="reactions" compartment="Compartment_0" addNoise="false">
        <MiriamAnnotation>
<rdf:RDF xmlns:dcterms="http://purl.org/dc/terms/" xmlns:rdf="http://www.w3.org/1999/02/22-rdf-syntax-ns#">
  <rdf:Description rdf:about="#Metabolite_0">
    <dcterms:created>
      <rdf:Description>
        <dcterms:W3CDTF>2020-10-30T13:33:34Z</dcterms:W3CDTF>
      </rdf:Description>
    </dcterms:created>
  </rdf:Description>
</rdf:RDF>
        </MiriamAnnotation>
      </Metabolite>
      <Metabolite key="Metabolite_1" name="mu2" simulationType="reactions" compartment="Compartment_0" addNoise="false">
        <MiriamAnnotation>
<rdf:RDF xmlns:dcterms="http://purl.org/dc/terms/" xmlns:rdf="http://www.w3.org/1999/02/22-rdf-syntax-ns#">
  <rdf:Description rdf:about="#Metabolite_1">
    <dcterms:created>
      <rdf:Description>
        <dcterms:W3CDTF>2020-10-30T13:34:00Z</dcterms:W3CDTF>
      </rdf:Description>
    </dcterms:created>
  </rdf:Description>
</rdf:RDF>
        </MiriamAnnotation>
      </Metabolite>
      <Metabolite key="Metabolite_2" name="mZ" simulationType="reactions" compartment="Compartment_0" addNoise="false">
        <MiriamAnnotation>
<rdf:RDF xmlns:dcterms="http://purl.org/dc/terms/" xmlns:rdf="http://www.w3.org/1999/02/22-rdf-syntax-ns#">
  <rdf:Description rdf:about="#Metabolite_2">
    <dcterms:created>
      <rdf:Description>
        <dcterms:W3CDTF>2020-11-02T08:51:45Z</dcterms:W3CDTF>
      </rdf:Description>
    </dcterms:created>
  </rdf:Description>
</rdf:RDF>
        </MiriamAnnotation>
      </Metabolite>
    </ListOfMetabolites>
    <ListOfModelValues>
      <ModelValue key="ModelValue_0" name="S" simulationType="fixed" addNoise="false">
        <MiriamAnnotation>
<rdf:RDF
   xmlns:dcterms="http://purl.org/dc/terms/"
   xmlns:rdf="http://www.w3.org/1999/02/22-rdf-syntax-ns#">
  <rdf:Description rdf:about="#ModelValue_0">
    <dcterms:created>
      <rdf:Description>
        <dcterms:W3CDTF>2020-11-02T10:58:28Z</dcterms:W3CDTF>
      </rdf:Description>
    </dcterms:created>
  </rdf:Description>
</rdf:RDF>

        </MiriamAnnotation>
      </ModelValue>
      <ModelValue key="ModelValue_1" name="mu2_0" simulationType="fixed" addNoise="false">
        <MiriamAnnotation>
<rdf:RDF xmlns:dcterms="http://purl.org/dc/terms/" xmlns:rdf="http://www.w3.org/1999/02/22-rdf-syntax-ns#">
<rdf:Description rdf:about="#ModelValue_1">
<dcterms:created>
<rdf:Description>
<dcterms:W3CDTF>2020-11-02T10:59:26Z</dcterms:W3CDTF>
</rdf:Description>
</dcterms:created>
</rdf:Description>
</rdf:RDF>
        </MiriamAnnotation>
      </ModelValue>
    </ListOfModelValues>
    <ListOfReactions>
      <Reaction key="Reaction_0" name="R1" reversible="false" fast="false" addNoise="false">
        <MiriamAnnotation>
<rdf:RDF xmlns:dcterms="http://purl.org/dc/terms/" xmlns:rdf="http://www.w3.org/1999/02/22-rdf-syntax-ns#">
  <rdf:Description rdf:about="#Reaction_0">
    <dcterms:created>
      <rdf:Description>
        <dcterms:W3CDTF>2020-10-30T13:31:14Z</dcterms:W3CDTF>
      </rdf:Description>
    </dcterms:created>
  </rdf:Description>
</rdf:RDF>
        </MiriamAnnotation>
        <ListOfProducts>
          <Product metabolite="Metabolite_0" stoichiometry="1"/>
        </ListOfProducts>
        <ListOfModifiers>
          <Modifier metabolite="Metabolite_2" stoichiometry="1"/>
          <Modifier metabolite="Metabolite_1" stoichiometry="1"/>
        </ListOfModifiers>
        <ListOfConstants>
          <Constant key="Parameter_4995" name="g_Z" value="100"/>
          <Constant key="Parameter_4994" name="f_1" value="1"/>
          <Constant key="Parameter_4998" name="mu2_0" value="10000"/>
          <Constant key="Parameter_4996" name="f_2" value="0.6"/>
          <Constant key="Parameter_4999" name="f_3" value="0.3"/>
          <Constant key="Parameter_5000" name="f_4" value="0.1"/>
          <Constant key="Parameter_5004" name="f_5" value="0.05"/>
          <Constant key="Parameter_5006" name="f_6" value="0.05"/>
          <Constant key="Parameter_5007" name="f_7" value="0.05"/>
        </ListOfConstants>
        <KineticLaw function="Function_41" unitType="Default" scalingCompartment="CN=Root,Model=Initial model crosstalk between EMT and PD-L1,Vector=Compartments[Tumor cell]">
          <ListOfCallParameters>
            <CallParameter functionParameter="FunctionParameter_261">
              <SourceParameter reference="Parameter_4995"/>
            </CallParameter>
            <CallParameter functionParameter="FunctionParameter_262">
              <SourceParameter reference="Metabolite_2"/>
            </CallParameter>
            <CallParameter functionParameter="FunctionParameter_250">
              <SourceParameter reference="Parameter_4994"/>
            </CallParameter>
            <CallParameter functionParameter="FunctionParameter_265">
              <SourceParameter reference="Metabolite_1"/>
            </CallParameter>
            <CallParameter functionParameter="FunctionParameter_266">
              <SourceParameter reference="ModelValue_1"/>
            </CallParameter>
            <CallParameter functionParameter="FunctionParameter_267">
              <SourceParameter reference="Parameter_4996"/>
            </CallParameter>
            <CallParameter functionParameter="FunctionParameter_268">
              <SourceParameter reference="Parameter_4999"/>
            </CallParameter>
            <CallParameter functionParameter="FunctionParameter_269">
              <SourceParameter reference="Parameter_5000"/>
            </CallParameter>
            <CallParameter functionParameter="FunctionParameter_270">
              <SourceParameter reference="Parameter_5004"/>
            </CallParameter>
            <CallParameter functionParameter="FunctionParameter_271">
              <SourceParameter reference="Parameter_5006"/>
            </CallParameter>
            <CallParameter functionParameter="FunctionParameter_272">
              <SourceParameter reference="Parameter_5007"/>
            </CallParameter>
          </ListOfCallParameters>
        </KineticLaw>
      </Reaction>
      <Reaction key="Reaction_1" name="R2" reversible="false" fast="false" addNoise="false">
        <MiriamAnnotation>
<rdf:RDF xmlns:dcterms="http://purl.org/dc/terms/" xmlns:rdf="http://www.w3.org/1999/02/22-rdf-syntax-ns#">
  <rdf:Description rdf:about="#Reaction_1">
    <dcterms:created>
      <rdf:Description>
        <dcterms:W3CDTF>2020-10-30T13:33:15Z</dcterms:W3CDTF>
      </rdf:Description>
    </dcterms:created>
  </rdf:Description>
</rdf:RDF>
        </MiriamAnnotation>
        <ListOfSubstrates>
          <Substrate metabolite="Metabolite_0" stoichiometry="1"/>
        </ListOfSubstrates>
        <ListOfConstants>
          <Constant key="Parameter_5001" name="k_Z" value="0.1"/>
        </ListOfConstants>
        <KineticLaw function="Function_44" unitType="Default" scalingCompartment="CN=Root,Model=Initial model crosstalk between EMT and PD-L1,Vector=Compartments[Tumor cell]">
          <ListOfCallParameters>
            <CallParameter functionParameter="FunctionParameter_302">
              <SourceParameter reference="Parameter_5001"/>
            </CallParameter>
            <CallParameter functionParameter="FunctionParameter_301">
              <SourceParameter reference="Metabolite_0"/>
            </CallParameter>
          </ListOfCallParameters>
        </KineticLaw>
      </Reaction>
      <Reaction key="Reaction_2" name="R3" reversible="false" fast="false" addNoise="false">
        <MiriamAnnotation>
<rdf:RDF xmlns:dcterms="http://purl.org/dc/terms/" xmlns:rdf="http://www.w3.org/1999/02/22-rdf-syntax-ns#">
  <rdf:Description rdf:about="#Reaction_2">
    <dcterms:created>
      <rdf:Description>
        <dcterms:W3CDTF>2020-10-30T13:33:48Z</dcterms:W3CDTF>
      </rdf:Description>
    </dcterms:created>
  </rdf:Description>
</rdf:RDF>
        </MiriamAnnotation>
        <ListOfProducts>
          <Product metabolite="Metabolite_1" stoichiometry="1"/>
        </ListOfProducts>
        <ListOfModifiers>
          <Modifier metabolite="Metabolite_0" stoichiometry="1"/>
        </ListOfModifiers>
        <ListOfConstants>
          <Constant key="Parameter_5003" name="g_mu2" value="2100"/>
          <Constant key="Parameter_5002" name="l_2" value="0.1"/>
          <Constant key="Parameter_5005" name="Z0_2" value="220000"/>
          <Constant key="Parameter_5008" name="n_2" value="3"/>
          <Constant key="Parameter_5009" name="l_4" value="0.1"/>
          <Constant key="Parameter_5018" name="S" value="180000"/>
          <Constant key="Parameter_5016" name="S0_4" value="180000"/>
          <Constant key="Parameter_5015" name="n_4" value="2"/>
        </ListOfConstants>
        <KineticLaw function="Function_46" unitType="Default" scalingCompartment="CN=Root,Model=Initial model crosstalk between EMT and PD-L1,Vector=Compartments[Tumor cell]">
          <ListOfCallParameters>
            <CallParameter functionParameter="FunctionParameter_297">
              <SourceParameter reference="Parameter_5003"/>
            </CallParameter>
            <CallParameter functionParameter="FunctionParameter_298">
              <SourceParameter reference="Parameter_5002"/>
            </CallParameter>
            <CallParameter functionParameter="FunctionParameter_296">
              <SourceParameter reference="Metabolite_0"/>
            </CallParameter>
            <CallParameter functionParameter="FunctionParameter_295">
              <SourceParameter reference="Parameter_5005"/>
            </CallParameter>
            <CallParameter functionParameter="FunctionParameter_294">
              <SourceParameter reference="Parameter_5008"/>
            </CallParameter>
            <CallParameter functionParameter="FunctionParameter_293">
              <SourceParameter reference="Parameter_5009"/>
            </CallParameter>
            <CallParameter functionParameter="FunctionParameter_303">
              <SourceParameter reference="ModelValue_0"/>
            </CallParameter>
            <CallParameter functionParameter="FunctionParameter_304">
              <SourceParameter reference="Parameter_5016"/>
            </CallParameter>
            <CallParameter functionParameter="FunctionParameter_305">
              <SourceParameter reference="Parameter_5015"/>
            </CallParameter>
          </ListOfCallParameters>
        </KineticLaw>
      </Reaction>
      <Reaction key="Reaction_3" name="R4" reversible="false" fast="false" addNoise="false">
        <MiriamAnnotation>
<rdf:RDF xmlns:dcterms="http://purl.org/dc/terms/" xmlns:rdf="http://www.w3.org/1999/02/22-rdf-syntax-ns#">
  <rdf:Description rdf:about="#Reaction_3">
    <dcterms:created>
      <rdf:Description>
        <dcterms:W3CDTF>2020-11-02T08:46:56Z</dcterms:W3CDTF>
      </rdf:Description>
    </dcterms:created>
  </rdf:Description>
</rdf:RDF>
        </MiriamAnnotation>
        <ListOfSubstrates>
          <Substrate metabolite="Metabolite_1" stoichiometry="1"/>
        </ListOfSubstrates>
        <ListOfModifiers>
          <Modifier metabolite="Metabolite_2" stoichiometry="1"/>
        </ListOfModifiers>
        <ListOfConstants>
          <Constant key="Parameter_5019" name="j_mu2_1" value="0"/>
          <Constant key="Parameter_5017" name="mu2_0" value="10000"/>
          <Constant key="Parameter_5013" name="j_mu2_2" value="0.005"/>
          <Constant key="Parameter_5011" name="j_mu2_3" value="0.1"/>
          <Constant key="Parameter_5010" name="j_mu2_4" value="1.5"/>
          <Constant key="Parameter_5014" name="j_mu2_5" value="2"/>
          <Constant key="Parameter_5012" name="j_mu2_6" value="2.5"/>
          <Constant key="Parameter_5033" name="j_mu2_7" value="3"/>
        </ListOfConstants>
        <KineticLaw function="Function_42" unitType="Default" scalingCompartment="CN=Root,Model=Initial model crosstalk between EMT and PD-L1,Vector=Compartments[Tumor cell]">
          <ListOfCallParameters>
            <CallParameter functionParameter="FunctionParameter_283">
              <SourceParameter reference="Metabolite_2"/>
            </CallParameter>
            <CallParameter functionParameter="FunctionParameter_282">
              <SourceParameter reference="Parameter_5019"/>
            </CallParameter>
            <CallParameter functionParameter="FunctionParameter_281">
              <SourceParameter reference="Metabolite_1"/>
            </CallParameter>
            <CallParameter functionParameter="FunctionParameter_280">
              <SourceParameter reference="ModelValue_1"/>
            </CallParameter>
            <CallParameter functionParameter="FunctionParameter_279">
              <SourceParameter reference="Parameter_5013"/>
            </CallParameter>
            <CallParameter functionParameter="FunctionParameter_278">
              <SourceParameter reference="Parameter_5011"/>
            </CallParameter>
            <CallParameter functionParameter="FunctionParameter_277">
              <SourceParameter reference="Parameter_5010"/>
            </CallParameter>
            <CallParameter functionParameter="FunctionParameter_276">
              <SourceParameter reference="Parameter_5014"/>
            </CallParameter>
            <CallParameter functionParameter="FunctionParameter_275">
              <SourceParameter reference="Parameter_5012"/>
            </CallParameter>
            <CallParameter functionParameter="FunctionParameter_274">
              <SourceParameter reference="Parameter_5033"/>
            </CallParameter>
          </ListOfCallParameters>
        </KineticLaw>
      </Reaction>
      <Reaction key="Reaction_4" name="R6" reversible="false" fast="false" addNoise="false">
        <MiriamAnnotation>
<rdf:RDF xmlns:dcterms="http://purl.org/dc/terms/" xmlns:rdf="http://www.w3.org/1999/02/22-rdf-syntax-ns#">
  <rdf:Description rdf:about="#Reaction_4">
    <dcterms:created>
      <rdf:Description>
        <dcterms:W3CDTF>2020-11-02T08:50:13Z</dcterms:W3CDTF>
      </rdf:Description>
    </dcterms:created>
  </rdf:Description>
</rdf:RDF>
        </MiriamAnnotation>
        <ListOfSubstrates>
          <Substrate metabolite="Metabolite_1" stoichiometry="1"/>
        </ListOfSubstrates>
        <ListOfConstants>
          <Constant key="Parameter_5034" name="k_mu2" value="0.05"/>
        </ListOfConstants>
        <KineticLaw function="Function_40" unitType="Default" scalingCompartment="CN=Root,Model=Initial model crosstalk between EMT and PD-L1,Vector=Compartments[Tumor cell]">
          <ListOfCallParameters>
            <CallParameter functionParameter="FunctionParameter_264">
              <SourceParameter reference="Parameter_5034"/>
            </CallParameter>
            <CallParameter functionParameter="FunctionParameter_263">
              <SourceParameter reference="Metabolite_1"/>
            </CallParameter>
          </ListOfCallParameters>
        </KineticLaw>
      </Reaction>
      <Reaction key="Reaction_5" name="R7" reversible="false" fast="false" addNoise="false">
        <MiriamAnnotation>
<rdf:RDF xmlns:dcterms="http://purl.org/dc/terms/" xmlns:rdf="http://www.w3.org/1999/02/22-rdf-syntax-ns#">
  <rdf:Description rdf:about="#Reaction_5">
    <dcterms:created>
      <rdf:Description>
        <dcterms:W3CDTF>2020-11-02T08:51:22Z</dcterms:W3CDTF>
      </rdf:Description>
    </dcterms:created>
  </rdf:Description>
</rdf:RDF>
        </MiriamAnnotation>
        <ListOfProducts>
          <Product metabolite="Metabolite_2" stoichiometry="1"/>
        </ListOfProducts>
        <ListOfModifiers>
          <Modifier metabolite="Metabolite_0" stoichiometry="1"/>
        </ListOfModifiers>
        <ListOfConstants>
          <Constant key="Parameter_5021" name="g_mZ" value="11"/>
          <Constant key="Parameter_5038" name="l_1" value="7.5"/>
          <Constant key="Parameter_5024" name="Z0_1" value="25000"/>
          <Constant key="Parameter_5040" name="n_1" value="2"/>
          <Constant key="Parameter_5041" name="l_3" value="10"/>
          <Constant key="Parameter_5035" name="S" value="180000"/>
          <Constant key="Parameter_5020" name="S0_3" value="180000"/>
          <Constant key="Parameter_5028" name="n_3" value="2"/>
        </ListOfConstants>
        <KineticLaw function="Function_47" unitType="Default" scalingCompartment="CN=Root,Model=Initial model crosstalk between EMT and PD-L1,Vector=Compartments[Tumor cell]">
          <ListOfCallParameters>
            <CallParameter functionParameter="FunctionParameter_314">
              <SourceParameter reference="Parameter_5021"/>
            </CallParameter>
            <CallParameter functionParameter="FunctionParameter_313">
              <SourceParameter reference="Parameter_5038"/>
            </CallParameter>
            <CallParameter functionParameter="FunctionParameter_312">
              <SourceParameter reference="Metabolite_0"/>
            </CallParameter>
            <CallParameter functionParameter="FunctionParameter_311">
              <SourceParameter reference="Parameter_5024"/>
            </CallParameter>
            <CallParameter functionParameter="FunctionParameter_310">
              <SourceParameter reference="Parameter_5040"/>
            </CallParameter>
            <CallParameter functionParameter="FunctionParameter_309">
              <SourceParameter reference="Parameter_5041"/>
            </CallParameter>
            <CallParameter functionParameter="FunctionParameter_308">
              <SourceParameter reference="ModelValue_0"/>
            </CallParameter>
            <CallParameter functionParameter="FunctionParameter_307">
              <SourceParameter reference="Parameter_5020"/>
            </CallParameter>
            <CallParameter functionParameter="FunctionParameter_306">
              <SourceParameter reference="Parameter_5028"/>
            </CallParameter>
          </ListOfCallParameters>
        </KineticLaw>
      </Reaction>
      <Reaction key="Reaction_6" name="R8" reversible="false" fast="false" addNoise="false">
        <MiriamAnnotation>
<rdf:RDF xmlns:dcterms="http://purl.org/dc/terms/" xmlns:rdf="http://www.w3.org/1999/02/22-rdf-syntax-ns#">
  <rdf:Description rdf:about="#Reaction_6">
    <dcterms:created>
      <rdf:Description>
        <dcterms:W3CDTF>2020-11-02T08:51:57Z</dcterms:W3CDTF>
      </rdf:Description>
    </dcterms:created>
  </rdf:Description>
</rdf:RDF>
        </MiriamAnnotation>
        <ListOfSubstrates>
          <Substrate metabolite="Metabolite_2" stoichiometry="1"/>
        </ListOfSubstrates>
        <ListOfModifiers>
          <Modifier metabolite="Metabolite_1" stoichiometry="1"/>
        </ListOfModifiers>
        <ListOfConstants>
          <Constant key="Parameter_5037" name="j_mZ_1" value="0"/>
          <Constant key="Parameter_5022" name="j_mZ_2" value="0.04"/>
          <Constant key="Parameter_5036" name="j_mZ_3" value="0.2"/>
          <Constant key="Parameter_5027" name="mu2_0" value="10000"/>
          <Constant key="Parameter_5031" name="j_mZ_4" value="1"/>
          <Constant key="Parameter_5026" name="j_mZ_5" value="1"/>
          <Constant key="Parameter_5030" name="j_mZ_6" value="1"/>
          <Constant key="Parameter_5029" name="j_mZ_7" value="1"/>
        </ListOfConstants>
        <KineticLaw function="Function_43" unitType="Default" scalingCompartment="CN=Root,Model=Initial model crosstalk between EMT and PD-L1,Vector=Compartments[Tumor cell]">
          <ListOfCallParameters>
            <CallParameter functionParameter="FunctionParameter_292">
              <SourceParameter reference="Parameter_5037"/>
            </CallParameter>
            <CallParameter functionParameter="FunctionParameter_291">
              <SourceParameter reference="Metabolite_1"/>
            </CallParameter>
            <CallParameter functionParameter="FunctionParameter_290">
              <SourceParameter reference="ModelValue_1"/>
            </CallParameter>
            <CallParameter functionParameter="FunctionParameter_289">
              <SourceParameter reference="Parameter_5022"/>
            </CallParameter>
            <CallParameter functionParameter="FunctionParameter_288">
              <SourceParameter reference="Parameter_5036"/>
            </CallParameter>
            <CallParameter functionParameter="FunctionParameter_287">
              <SourceParameter reference="Parameter_5031"/>
            </CallParameter>
            <CallParameter functionParameter="FunctionParameter_286">
              <SourceParameter reference="Parameter_5026"/>
            </CallParameter>
            <CallParameter functionParameter="FunctionParameter_285">
              <SourceParameter reference="Parameter_5030"/>
            </CallParameter>
            <CallParameter functionParameter="FunctionParameter_284">
              <SourceParameter reference="Parameter_5029"/>
            </CallParameter>
            <CallParameter functionParameter="FunctionParameter_273">
              <SourceParameter reference="Metabolite_2"/>
            </CallParameter>
          </ListOfCallParameters>
        </KineticLaw>
      </Reaction>
      <Reaction key="Reaction_7" name="R9" reversible="false" fast="false" addNoise="false">
        <MiriamAnnotation>
<rdf:RDF xmlns:dcterms="http://purl.org/dc/terms/" xmlns:rdf="http://www.w3.org/1999/02/22-rdf-syntax-ns#">
  <rdf:Description rdf:about="#Reaction_7">
    <dcterms:created>
      <rdf:Description>
        <dcterms:W3CDTF>2020-11-02T08:53:12Z</dcterms:W3CDTF>
      </rdf:Description>
    </dcterms:created>
  </rdf:Description>
</rdf:RDF>
        </MiriamAnnotation>
        <ListOfSubstrates>
          <Substrate metabolite="Metabolite_2" stoichiometry="1"/>
        </ListOfSubstrates>
        <ListOfConstants>
          <Constant key="Parameter_5032" name="k_mZ" value="0.5"/>
        </ListOfConstants>
        <KineticLaw function="Function_45" unitType="Default" scalingCompartment="CN=Root,Model=Initial model crosstalk between EMT and PD-L1,Vector=Compartments[Tumor cell]">
          <ListOfCallParameters>
            <CallParameter functionParameter="FunctionParameter_299">
              <SourceParameter reference="Parameter_5032"/>
            </CallParameter>
            <CallParameter functionParameter="FunctionParameter_300">
              <SourceParameter reference="Metabolite_2"/>
            </CallParameter>
          </ListOfCallParameters>
        </KineticLaw>
      </Reaction>
    </ListOfReactions>
    <ListOfModelParameterSets activeSet="ModelParameterSet_0">
      <ModelParameterSet key="ModelParameterSet_0" name="Initial State">
        <MiriamAnnotation>
<rdf:RDF
xmlns:dcterms="http://purl.org/dc/terms/"
xmlns:rdf="http://www.w3.org/1999/02/22-rdf-syntax-ns#">
<rdf:Description rdf:about="#ModelParameterSet_0">
</rdf:Description>
</rdf:RDF>
        </MiriamAnnotation>
        <ModelParameterGroup cn="String=Initial Time" type="Group">
          <ModelParameter cn="CN=Root,Model=Initial model crosstalk between EMT and PD-L1" value="0" type="Model" simulationType="time"/>
        </ModelParameterGroup>
        <ModelParameterGroup cn="String=Initial Compartment Sizes" type="Group">
          <ModelParameter cn="CN=Root,Model=Initial model crosstalk between EMT and PD-L1,Vector=Compartments[Tumor cell]" value="9.9999999999999998e-13" type="Compartment" simulationType="fixed"/>
        </ModelParameterGroup>
        <ModelParameterGroup cn="String=Initial Species Values" type="Group">
          <ModelParameter cn="CN=Root,Model=Initial model crosstalk between EMT and PD-L1,Vector=Compartments[Tumor cell],Vector=Metabolites[Z]" value="4.2746609097768435e+17" type="Species" simulationType="reactions"/>
          <ModelParameter cn="CN=Root,Model=Initial model crosstalk between EMT and PD-L1,Vector=Compartments[Tumor cell],Vector=Metabolites[mu2]" value="800839576254159" type="Species" simulationType="reactions"/>
          <ModelParameter cn="CN=Root,Model=Initial model crosstalk between EMT and PD-L1,Vector=Compartments[Tumor cell],Vector=Metabolites[mZ]" value="578372558931375.38" type="Species" simulationType="reactions"/>
        </ModelParameterGroup>
        <ModelParameterGroup cn="String=Initial Global Quantities" type="Group">
          <ModelParameter cn="CN=Root,Model=Initial model crosstalk between EMT and PD-L1,Vector=Values[S]" value="170000" type="ModelValue" simulationType="fixed"/>
          <ModelParameter cn="CN=Root,Model=Initial model crosstalk between EMT and PD-L1,Vector=Values[mu2_0]" value="10000" type="ModelValue" simulationType="fixed"/>
        </ModelParameterGroup>
        <ModelParameterGroup cn="String=Kinetic Parameters" type="Group">
          <ModelParameterGroup cn="CN=Root,Model=Initial model crosstalk between EMT and PD-L1,Vector=Reactions[R1]" type="Reaction">
            <ModelParameter cn="CN=Root,Model=Initial model crosstalk between EMT and PD-L1,Vector=Reactions[R1],ParameterGroup=Parameters,Parameter=g_Z" value="100" type="ReactionParameter" simulationType="fixed"/>
            <ModelParameter cn="CN=Root,Model=Initial model crosstalk between EMT and PD-L1,Vector=Reactions[R1],ParameterGroup=Parameters,Parameter=f_1" value="1" type="ReactionParameter" simulationType="fixed"/>
            <ModelParameter cn="CN=Root,Model=Initial model crosstalk between EMT and PD-L1,Vector=Reactions[R1],ParameterGroup=Parameters,Parameter=mu2_0" value="10000" type="ReactionParameter" simulationType="assignment">
              <InitialExpression>
                &lt;CN=Root,Model=Initial model crosstalk between EMT and PD-L1,Vector=Values[mu2_0],Reference=InitialValue>
              </InitialExpression>
            </ModelParameter>
            <ModelParameter cn="CN=Root,Model=Initial model crosstalk between EMT and PD-L1,Vector=Reactions[R1],ParameterGroup=Parameters,Parameter=f_2" value="0.59999999999999998" type="ReactionParameter" simulationType="fixed"/>
            <ModelParameter cn="CN=Root,Model=Initial model crosstalk between EMT and PD-L1,Vector=Reactions[R1],ParameterGroup=Parameters,Parameter=f_3" value="0.29999999999999999" type="ReactionParameter" simulationType="fixed"/>
            <ModelParameter cn="CN=Root,Model=Initial model crosstalk between EMT and PD-L1,Vector=Reactions[R1],ParameterGroup=Parameters,Parameter=f_4" value="0.10000000000000001" type="ReactionParameter" simulationType="fixed"/>
            <ModelParameter cn="CN=Root,Model=Initial model crosstalk between EMT and PD-L1,Vector=Reactions[R1],ParameterGroup=Parameters,Parameter=f_5" value="0.050000000000000003" type="ReactionParameter" simulationType="fixed"/>
            <ModelParameter cn="CN=Root,Model=Initial model crosstalk between EMT and PD-L1,Vector=Reactions[R1],ParameterGroup=Parameters,Parameter=f_6" value="0.050000000000000003" type="ReactionParameter" simulationType="fixed"/>
            <ModelParameter cn="CN=Root,Model=Initial model crosstalk between EMT and PD-L1,Vector=Reactions[R1],ParameterGroup=Parameters,Parameter=f_7" value="0.050000000000000003" type="ReactionParameter" simulationType="fixed"/>
          </ModelParameterGroup>
          <ModelParameterGroup cn="CN=Root,Model=Initial model crosstalk between EMT and PD-L1,Vector=Reactions[R2]" type="Reaction">
            <ModelParameter cn="CN=Root,Model=Initial model crosstalk between EMT and PD-L1,Vector=Reactions[R2],ParameterGroup=Parameters,Parameter=k_Z" value="0.10000000000000001" type="ReactionParameter" simulationType="fixed"/>
          </ModelParameterGroup>
          <ModelParameterGroup cn="CN=Root,Model=Initial model crosstalk between EMT and PD-L1,Vector=Reactions[R3]" type="Reaction">
            <ModelParameter cn="CN=Root,Model=Initial model crosstalk between EMT and PD-L1,Vector=Reactions[R3],ParameterGroup=Parameters,Parameter=g_mu2" value="2100" type="ReactionParameter" simulationType="fixed"/>
            <ModelParameter cn="CN=Root,Model=Initial model crosstalk between EMT and PD-L1,Vector=Reactions[R3],ParameterGroup=Parameters,Parameter=l_2" value="0.10000000000000001" type="ReactionParameter" simulationType="fixed"/>
            <ModelParameter cn="CN=Root,Model=Initial model crosstalk between EMT and PD-L1,Vector=Reactions[R3],ParameterGroup=Parameters,Parameter=Z0_2" value="220000" type="ReactionParameter" simulationType="fixed"/>
            <ModelParameter cn="CN=Root,Model=Initial model crosstalk between EMT and PD-L1,Vector=Reactions[R3],ParameterGroup=Parameters,Parameter=n_2" value="3" type="ReactionParameter" simulationType="fixed"/>
            <ModelParameter cn="CN=Root,Model=Initial model crosstalk between EMT and PD-L1,Vector=Reactions[R3],ParameterGroup=Parameters,Parameter=l_4" value="0.10000000000000001" type="ReactionParameter" simulationType="fixed"/>
            <ModelParameter cn="CN=Root,Model=Initial model crosstalk between EMT and PD-L1,Vector=Reactions[R3],ParameterGroup=Parameters,Parameter=S" value="170000" type="ReactionParameter" simulationType="assignment">
              <InitialExpression>
                &lt;CN=Root,Model=Initial model crosstalk between EMT and PD-L1,Vector=Values[S],Reference=InitialValue>
              </InitialExpression>
            </ModelParameter>
            <ModelParameter cn="CN=Root,Model=Initial model crosstalk between EMT and PD-L1,Vector=Reactions[R3],ParameterGroup=Parameters,Parameter=S0_4" value="180000" type="ReactionParameter" simulationType="fixed"/>
            <ModelParameter cn="CN=Root,Model=Initial model crosstalk between EMT and PD-L1,Vector=Reactions[R3],ParameterGroup=Parameters,Parameter=n_4" value="2" type="ReactionParameter" simulationType="fixed"/>
          </ModelParameterGroup>
          <ModelParameterGroup cn="CN=Root,Model=Initial model crosstalk between EMT and PD-L1,Vector=Reactions[R4]" type="Reaction">
            <ModelParameter cn="CN=Root,Model=Initial model crosstalk between EMT and PD-L1,Vector=Reactions[R4],ParameterGroup=Parameters,Parameter=j_mu2_1" value="0" type="ReactionParameter" simulationType="fixed"/>
            <ModelParameter cn="CN=Root,Model=Initial model crosstalk between EMT and PD-L1,Vector=Reactions[R4],ParameterGroup=Parameters,Parameter=mu2_0" value="10000" type="ReactionParameter" simulationType="assignment">
              <InitialExpression>
                &lt;CN=Root,Model=Initial model crosstalk between EMT and PD-L1,Vector=Values[mu2_0],Reference=InitialValue>
              </InitialExpression>
            </ModelParameter>
            <ModelParameter cn="CN=Root,Model=Initial model crosstalk between EMT and PD-L1,Vector=Reactions[R4],ParameterGroup=Parameters,Parameter=j_mu2_2" value="0.0050000000000000001" type="ReactionParameter" simulationType="fixed"/>
            <ModelParameter cn="CN=Root,Model=Initial model crosstalk between EMT and PD-L1,Vector=Reactions[R4],ParameterGroup=Parameters,Parameter=j_mu2_3" value="0.10000000000000001" type="ReactionParameter" simulationType="fixed"/>
            <ModelParameter cn="CN=Root,Model=Initial model crosstalk between EMT and PD-L1,Vector=Reactions[R4],ParameterGroup=Parameters,Parameter=j_mu2_4" value="1.5" type="ReactionParameter" simulationType="fixed"/>
            <ModelParameter cn="CN=Root,Model=Initial model crosstalk between EMT and PD-L1,Vector=Reactions[R4],ParameterGroup=Parameters,Parameter=j_mu2_5" value="2" type="ReactionParameter" simulationType="fixed"/>
            <ModelParameter cn="CN=Root,Model=Initial model crosstalk between EMT and PD-L1,Vector=Reactions[R4],ParameterGroup=Parameters,Parameter=j_mu2_6" value="2.5" type="ReactionParameter" simulationType="fixed"/>
            <ModelParameter cn="CN=Root,Model=Initial model crosstalk between EMT and PD-L1,Vector=Reactions[R4],ParameterGroup=Parameters,Parameter=j_mu2_7" value="3" type="ReactionParameter" simulationType="fixed"/>
          </ModelParameterGroup>
          <ModelParameterGroup cn="CN=Root,Model=Initial model crosstalk between EMT and PD-L1,Vector=Reactions[R6]" type="Reaction">
            <ModelParameter cn="CN=Root,Model=Initial model crosstalk between EMT and PD-L1,Vector=Reactions[R6],ParameterGroup=Parameters,Parameter=k_mu2" value="0.050000000000000003" type="ReactionParameter" simulationType="fixed"/>
          </ModelParameterGroup>
          <ModelParameterGroup cn="CN=Root,Model=Initial model crosstalk between EMT and PD-L1,Vector=Reactions[R7]" type="Reaction">
            <ModelParameter cn="CN=Root,Model=Initial model crosstalk between EMT and PD-L1,Vector=Reactions[R7],ParameterGroup=Parameters,Parameter=g_mZ" value="11" type="ReactionParameter" simulationType="fixed"/>
            <ModelParameter cn="CN=Root,Model=Initial model crosstalk between EMT and PD-L1,Vector=Reactions[R7],ParameterGroup=Parameters,Parameter=l_1" value="7.5" type="ReactionParameter" simulationType="fixed"/>
            <ModelParameter cn="CN=Root,Model=Initial model crosstalk between EMT and PD-L1,Vector=Reactions[R7],ParameterGroup=Parameters,Parameter=Z0_1" value="25000" type="ReactionParameter" simulationType="fixed"/>
            <ModelParameter cn="CN=Root,Model=Initial model crosstalk between EMT and PD-L1,Vector=Reactions[R7],ParameterGroup=Parameters,Parameter=n_1" value="2" type="ReactionParameter" simulationType="fixed"/>
            <ModelParameter cn="CN=Root,Model=Initial model crosstalk between EMT and PD-L1,Vector=Reactions[R7],ParameterGroup=Parameters,Parameter=l_3" value="10" type="ReactionParameter" simulationType="fixed"/>
            <ModelParameter cn="CN=Root,Model=Initial model crosstalk between EMT and PD-L1,Vector=Reactions[R7],ParameterGroup=Parameters,Parameter=S" value="170000" type="ReactionParameter" simulationType="assignment">
              <InitialExpression>
                &lt;CN=Root,Model=Initial model crosstalk between EMT and PD-L1,Vector=Values[S],Reference=InitialValue>
              </InitialExpression>
            </ModelParameter>
            <ModelParameter cn="CN=Root,Model=Initial model crosstalk between EMT and PD-L1,Vector=Reactions[R7],ParameterGroup=Parameters,Parameter=S0_3" value="180000" type="ReactionParameter" simulationType="fixed"/>
            <ModelParameter cn="CN=Root,Model=Initial model crosstalk between EMT and PD-L1,Vector=Reactions[R7],ParameterGroup=Parameters,Parameter=n_3" value="2" type="ReactionParameter" simulationType="fixed"/>
          </ModelParameterGroup>
          <ModelParameterGroup cn="CN=Root,Model=Initial model crosstalk between EMT and PD-L1,Vector=Reactions[R8]" type="Reaction">
            <ModelParameter cn="CN=Root,Model=Initial model crosstalk between EMT and PD-L1,Vector=Reactions[R8],ParameterGroup=Parameters,Parameter=j_mZ_1" value="0" type="ReactionParameter" simulationType="fixed"/>
            <ModelParameter cn="CN=Root,Model=Initial model crosstalk between EMT and PD-L1,Vector=Reactions[R8],ParameterGroup=Parameters,Parameter=j_mZ_2" value="0.040000000000000001" type="ReactionParameter" simulationType="fixed"/>
            <ModelParameter cn="CN=Root,Model=Initial model crosstalk between EMT and PD-L1,Vector=Reactions[R8],ParameterGroup=Parameters,Parameter=j_mZ_3" value="0.20000000000000001" type="ReactionParameter" simulationType="fixed"/>
            <ModelParameter cn="CN=Root,Model=Initial model crosstalk between EMT and PD-L1,Vector=Reactions[R8],ParameterGroup=Parameters,Parameter=mu2_0" value="10000" type="ReactionParameter" simulationType="assignment">
              <InitialExpression>
                &lt;CN=Root,Model=Initial model crosstalk between EMT and PD-L1,Vector=Values[mu2_0],Reference=InitialValue>
              </InitialExpression>
            </ModelParameter>
            <ModelParameter cn="CN=Root,Model=Initial model crosstalk between EMT and PD-L1,Vector=Reactions[R8],ParameterGroup=Parameters,Parameter=j_mZ_4" value="1" type="ReactionParameter" simulationType="fixed"/>
            <ModelParameter cn="CN=Root,Model=Initial model crosstalk between EMT and PD-L1,Vector=Reactions[R8],ParameterGroup=Parameters,Parameter=j_mZ_5" value="1" type="ReactionParameter" simulationType="fixed"/>
            <ModelParameter cn="CN=Root,Model=Initial model crosstalk between EMT and PD-L1,Vector=Reactions[R8],ParameterGroup=Parameters,Parameter=j_mZ_6" value="1" type="ReactionParameter" simulationType="fixed"/>
            <ModelParameter cn="CN=Root,Model=Initial model crosstalk between EMT and PD-L1,Vector=Reactions[R8],ParameterGroup=Parameters,Parameter=j_mZ_7" value="1" type="ReactionParameter" simulationType="fixed"/>
          </ModelParameterGroup>
          <ModelParameterGroup cn="CN=Root,Model=Initial model crosstalk between EMT and PD-L1,Vector=Reactions[R9]" type="Reaction">
            <ModelParameter cn="CN=Root,Model=Initial model crosstalk between EMT and PD-L1,Vector=Reactions[R9],ParameterGroup=Parameters,Parameter=k_mZ" value="0.5" type="ReactionParameter" simulationType="fixed"/>
          </ModelParameterGroup>
        </ModelParameterGroup>
      </ModelParameterSet>
    </ListOfModelParameterSets>
    <StateTemplate>
      <StateTemplateVariable objectReference="Model_0"/>
      <StateTemplateVariable objectReference="Metabolite_1"/>
      <StateTemplateVariable objectReference="Metabolite_2"/>
      <StateTemplateVariable objectReference="Metabolite_0"/>
      <StateTemplateVariable objectReference="Compartment_0"/>
      <StateTemplateVariable objectReference="ModelValue_0"/>
      <StateTemplateVariable objectReference="ModelValue_1"/>
    </StateTemplate>
    <InitialState type="initialState">
      0 800839576254159 578372558931375.38 4.2746609097768435e+17 9.9999999999999998e-13 170000 10000 
    </InitialState>
  </Model>
  <ListOfTasks>
    <Task key="Task_13" name="Steady-State" type="steadyState" scheduled="false" updateModel="false">
      <Report reference="Report_10" target="" append="1" confirmOverwrite="1"/>
      <Problem>
        <Parameter name="JacobianRequested" type="bool" value="1"/>
        <Parameter name="StabilityAnalysisRequested" type="bool" value="1"/>
      </Problem>
      <Method name="Enhanced Newton" type="EnhancedNewton">
        <Parameter name="Resolution" type="unsignedFloat" value="1.0000000000000001e-09"/>
        <Parameter name="Derivation Factor" type="unsignedFloat" value="0.001"/>
        <Parameter name="Use Newton" type="bool" value="1"/>
        <Parameter name="Use Integration" type="bool" value="1"/>
        <Parameter name="Use Back Integration" type="bool" value="0"/>
        <Parameter name="Accept Negative Concentrations" type="bool" value="0"/>
        <Parameter name="Iteration Limit" type="unsignedInteger" value="50"/>
        <Parameter name="Maximum duration for forward integration" type="unsignedFloat" value="1000000000"/>
        <Parameter name="Maximum duration for backward integration" type="unsignedFloat" value="1000000"/>
        <Parameter name="Target Criterion" type="string" value="Distance and Rate"/>
      </Method>
    </Task>
    <Task key="Task_12" name="Time-Course" type="timeCourse" scheduled="false" updateModel="false">
      <Report reference="Report_9" target="" append="1" confirmOverwrite="1"/>
      <Problem>
        <Parameter name="AutomaticStepSize" type="bool" value="1"/>
        <Parameter name="StepNumber" type="unsignedInteger" value="5"/>
        <Parameter name="StepSize" type="float" value="100"/>
        <Parameter name="Duration" type="float" value="500"/>
        <Parameter name="TimeSeriesRequested" type="bool" value="1"/>
        <Parameter name="OutputStartTime" type="float" value="0"/>
        <Parameter name="Output Event" type="bool" value="0"/>
        <Parameter name="Start in Steady State" type="bool" value="0"/>
        <Parameter name="Use Values" type="bool" value="0"/>
        <Parameter name="Values" type="string" value=""/>
      </Problem>
      <Method name="Deterministic (LSODA)" type="Deterministic(LSODA)">
        <Parameter name="Integrate Reduced Model" type="bool" value="0"/>
        <Parameter name="Relative Tolerance" type="unsignedFloat" value="9.9999999999999995e-07"/>
        <Parameter name="Absolute Tolerance" type="unsignedFloat" value="9.9999999999999998e-13"/>
        <Parameter name="Max Internal Steps" type="unsignedInteger" value="100000"/>
        <Parameter name="Max Internal Step Size" type="unsignedFloat" value="0"/>
      </Method>
    </Task>
    <Task key="Task_11" name="Scan" type="scan" scheduled="false" updateModel="false">
      <Report reference="Report_10" target="core_emt.txt" append="1" confirmOverwrite="1"/>
      <Problem>
        <Parameter name="Subtask" type="unsignedInteger" value="0"/>
        <ParameterGroup name="ScanItems">
          <ParameterGroup name="ScanItem">
            <Parameter name="Number of steps" type="unsignedInteger" value="10000"/>
            <Parameter name="Type" type="unsignedInteger" value="0"/>
            <Parameter name="Object" type="cn" value=""/>
          </ParameterGroup>
          <ParameterGroup name="ScanItem">
            <Parameter name="Number of steps" type="unsignedInteger" value="5"/>
            <Parameter name="Type" type="unsignedInteger" value="2"/>
            <Parameter name="Object" type="cn" value="CN=Root,Model=Initial model crosstalk between EMT and PD-L1,Vector=Values[S],Reference=InitialValue"/>
            <Parameter name="Minimum" type="float" value="160000"/>
            <Parameter name="Maximum" type="float" value="240000"/>
            <Parameter name="log" type="bool" value="0"/>
            <Parameter name="Distribution type" type="unsignedInteger" value="0"/>
          </ParameterGroup>
          <ParameterGroup name="ScanItem">
            <Parameter name="Number of steps" type="unsignedInteger" value="5"/>
            <Parameter name="Type" type="unsignedInteger" value="2"/>
            <Parameter name="Object" type="cn" value="CN=Root,Model=Initial model crosstalk between EMT and PD-L1,Vector=Compartments[Tumor cell],Vector=Metabolites[mu2],Reference=InitialConcentration"/>
            <Parameter name="Minimum" type="float" value="1220"/>
            <Parameter name="Maximum" type="float" value="21000"/>
            <Parameter name="log" type="bool" value="1"/>
            <Parameter name="Distribution type" type="unsignedInteger" value="0"/>
          </ParameterGroup>
          <ParameterGroup name="ScanItem">
            <Parameter name="Number of steps" type="unsignedInteger" value="5"/>
            <Parameter name="Type" type="unsignedInteger" value="2"/>
            <Parameter name="Object" type="cn" value="CN=Root,Model=Initial model crosstalk between EMT and PD-L1,Vector=Compartments[Tumor cell],Vector=Metabolites[Z],Reference=InitialConcentration"/>
            <Parameter name="Minimum" type="float" value="0"/>
            <Parameter name="Maximum" type="float" value="800000"/>
            <Parameter name="log" type="bool" value="0"/>
            <Parameter name="Distribution type" type="unsignedInteger" value="0"/>
          </ParameterGroup>
        </ParameterGroup>
        <Parameter name="Output in subtask" type="bool" value="0"/>
        <Parameter name="Adjust initial conditions" type="bool" value="0"/>
        <Parameter name="Continue on Error" type="bool" value="0"/>
      </Problem>
      <Method name="Scan Framework" type="ScanFramework">
      </Method>
    </Task>
    <Task key="Task_10" name="Elementary Flux Modes" type="fluxMode" scheduled="false" updateModel="false">
      <Report reference="Report_8" target="" append="1" confirmOverwrite="1"/>
      <Problem>
      </Problem>
      <Method name="EFM Algorithm" type="EFMAlgorithm">
      </Method>
    </Task>
    <Task key="Task_9" name="Optimization" type="optimization" scheduled="false" updateModel="false">
      <Report reference="Report_7" target="" append="1" confirmOverwrite="1"/>
      <Problem>
        <Parameter name="Subtask" type="cn" value="CN=Root,Vector=TaskList[Steady-State]"/>
        <ParameterText name="ObjectiveExpression" type="expression">
          
        </ParameterText>
        <Parameter name="Maximize" type="bool" value="0"/>
        <Parameter name="Randomize Start Values" type="bool" value="0"/>
        <Parameter name="Calculate Statistics" type="bool" value="1"/>
        <ParameterGroup name="OptimizationItemList">
        </ParameterGroup>
        <ParameterGroup name="OptimizationConstraintList">
        </ParameterGroup>
      </Problem>
      <Method name="Random Search" type="RandomSearch">
        <Parameter name="Log Verbosity" type="unsignedInteger" value="0"/>
        <Parameter name="Number of Iterations" type="unsignedInteger" value="100000"/>
        <Parameter name="Random Number Generator" type="unsignedInteger" value="1"/>
        <Parameter name="Seed" type="unsignedInteger" value="0"/>
      </Method>
    </Task>
    <Task key="Task_8" name="Parameter Estimation" type="parameterFitting" scheduled="false" updateModel="false">
      <Report reference="Report_6" target="" append="1" confirmOverwrite="1"/>
      <Problem>
        <Parameter name="Maximize" type="bool" value="0"/>
        <Parameter name="Randomize Start Values" type="bool" value="0"/>
        <Parameter name="Calculate Statistics" type="bool" value="1"/>
        <ParameterGroup name="OptimizationItemList">
        </ParameterGroup>
        <ParameterGroup name="OptimizationConstraintList">
        </ParameterGroup>
        <Parameter name="Steady-State" type="cn" value="CN=Root,Vector=TaskList[Steady-State]"/>
        <Parameter name="Time-Course" type="cn" value="CN=Root,Vector=TaskList[Time-Course]"/>
        <Parameter name="Create Parameter Sets" type="bool" value="0"/>
        <Parameter name="Use Time Sens" type="bool" value="0"/>
        <Parameter name="Time-Sens" type="cn" value=""/>
        <ParameterGroup name="Experiment Set">
        </ParameterGroup>
        <ParameterGroup name="Validation Set">
          <Parameter name="Weight" type="unsignedFloat" value="1"/>
          <Parameter name="Threshold" type="unsignedInteger" value="5"/>
        </ParameterGroup>
      </Problem>
      <Method name="Evolutionary Programming" type="EvolutionaryProgram">
        <Parameter name="Log Verbosity" type="unsignedInteger" value="0"/>
        <Parameter name="Number of Generations" type="unsignedInteger" value="200"/>
        <Parameter name="Population Size" type="unsignedInteger" value="20"/>
        <Parameter name="Random Number Generator" type="unsignedInteger" value="1"/>
        <Parameter name="Seed" type="unsignedInteger" value="0"/>
        <Parameter name="Stop after # Stalled Generations" type="unsignedInteger" value="0"/>
      </Method>
    </Task>
    <Task key="Task_7" name="Metabolic Control Analysis" type="metabolicControlAnalysis" scheduled="false" updateModel="false">
      <Report reference="Report_5" target="" append="1" confirmOverwrite="1"/>
      <Problem>
        <Parameter name="Steady-State" type="key" value="Task_13"/>
      </Problem>
      <Method name="MCA Method (Reder)" type="MCAMethod(Reder)">
        <Parameter name="Modulation Factor" type="unsignedFloat" value="1.0000000000000001e-09"/>
        <Parameter name="Use Reder" type="bool" value="1"/>
        <Parameter name="Use Smallbone" type="bool" value="1"/>
      </Method>
    </Task>
    <Task key="Task_6" name="Lyapunov Exponents" type="lyapunovExponents" scheduled="false" updateModel="false">
      <Report reference="Report_4" target="" append="1" confirmOverwrite="1"/>
      <Problem>
        <Parameter name="ExponentNumber" type="unsignedInteger" value="3"/>
        <Parameter name="DivergenceRequested" type="bool" value="1"/>
        <Parameter name="TransientTime" type="float" value="0"/>
      </Problem>
      <Method name="Wolf Method" type="WolfMethod">
        <Parameter name="Orthonormalization Interval" type="unsignedFloat" value="1"/>
        <Parameter name="Overall time" type="unsignedFloat" value="1000"/>
        <Parameter name="Relative Tolerance" type="unsignedFloat" value="9.9999999999999995e-07"/>
        <Parameter name="Absolute Tolerance" type="unsignedFloat" value="9.9999999999999998e-13"/>
        <Parameter name="Max Internal Steps" type="unsignedInteger" value="10000"/>
      </Method>
    </Task>
    <Task key="Task_5" name="Time Scale Separation Analysis" type="timeScaleSeparationAnalysis" scheduled="false" updateModel="false">
      <Report reference="Report_3" target="" append="1" confirmOverwrite="1"/>
      <Problem>
        <Parameter name="StepNumber" type="unsignedInteger" value="100"/>
        <Parameter name="StepSize" type="float" value="0.01"/>
        <Parameter name="Duration" type="float" value="1"/>
        <Parameter name="TimeSeriesRequested" type="bool" value="1"/>
        <Parameter name="OutputStartTime" type="float" value="0"/>
      </Problem>
      <Method name="ILDM (LSODA,Deuflhard)" type="TimeScaleSeparation(ILDM,Deuflhard)">
        <Parameter name="Deuflhard Tolerance" type="unsignedFloat" value="0.0001"/>
      </Method>
    </Task>
    <Task key="Task_16" name="Sensitivities" type="sensitivities" scheduled="false" updateModel="false">
      <Report reference="Report_2" target="" append="1" confirmOverwrite="1"/>
      <Problem>
        <Parameter name="SubtaskType" type="unsignedInteger" value="1"/>
        <ParameterGroup name="TargetFunctions">
          <Parameter name="SingleObject" type="cn" value="CN=Root,Model=Initial model crosstalk between EMT and PD-L1,Vector=Compartments[Tumor cell],Vector=Metabolites[mZ],Reference=Concentration"/>
          <Parameter name="ObjectListType" type="unsignedInteger" value="1"/>
        </ParameterGroup>
        <ParameterGroup name="ListOfVariables">
          <ParameterGroup name="Variables">
            <Parameter name="SingleObject" type="cn" value=""/>
            <Parameter name="ObjectListType" type="unsignedInteger" value="41"/>
          </ParameterGroup>
          <ParameterGroup name="Variables">
            <Parameter name="SingleObject" type="cn" value=""/>
            <Parameter name="ObjectListType" type="unsignedInteger" value="0"/>
          </ParameterGroup>
        </ParameterGroup>
      </Problem>
      <Method name="Sensitivities Method" type="SensitivitiesMethod">
        <Parameter name="Delta factor" type="unsignedFloat" value="0.001"/>
        <Parameter name="Delta minimum" type="unsignedFloat" value="9.9999999999999995e-07"/>
      </Method>
    </Task>
    <Task key="Task_15" name="Moieties" type="moieties" scheduled="false" updateModel="false">
      <Report reference="Report_1" target="" append="1" confirmOverwrite="1"/>
      <Problem>
      </Problem>
      <Method name="Householder Reduction" type="Householder">
      </Method>
    </Task>
    <Task key="Task_4" name="Cross Section" type="crosssection" scheduled="false" updateModel="false">
      <Problem>
        <Parameter name="AutomaticStepSize" type="bool" value="0"/>
        <Parameter name="StepNumber" type="unsignedInteger" value="100"/>
        <Parameter name="StepSize" type="float" value="0.01"/>
        <Parameter name="Duration" type="float" value="1"/>
        <Parameter name="TimeSeriesRequested" type="bool" value="1"/>
        <Parameter name="OutputStartTime" type="float" value="0"/>
        <Parameter name="Output Event" type="bool" value="0"/>
        <Parameter name="Start in Steady State" type="bool" value="0"/>
        <Parameter name="Use Values" type="bool" value="0"/>
        <Parameter name="Values" type="string" value=""/>
        <Parameter name="LimitCrossings" type="bool" value="0"/>
        <Parameter name="NumCrossingsLimit" type="unsignedInteger" value="0"/>
        <Parameter name="LimitOutTime" type="bool" value="0"/>
        <Parameter name="LimitOutCrossings" type="bool" value="0"/>
        <Parameter name="PositiveDirection" type="bool" value="1"/>
        <Parameter name="NumOutCrossingsLimit" type="unsignedInteger" value="0"/>
        <Parameter name="LimitUntilConvergence" type="bool" value="0"/>
        <Parameter name="ConvergenceTolerance" type="float" value="0"/>
        <Parameter name="Threshold" type="float" value="0"/>
        <Parameter name="DelayOutputUntilConvergence" type="bool" value="0"/>
        <Parameter name="OutputConvergenceTolerance" type="float" value="0"/>
        <ParameterText name="TriggerExpression" type="expression">
          
        </ParameterText>
        <Parameter name="SingleVariable" type="cn" value=""/>
      </Problem>
      <Method name="Deterministic (LSODA)" type="Deterministic(LSODA)">
        <Parameter name="Integrate Reduced Model" type="bool" value="0"/>
        <Parameter name="Relative Tolerance" type="unsignedFloat" value="9.9999999999999995e-07"/>
        <Parameter name="Absolute Tolerance" type="unsignedFloat" value="9.9999999999999998e-13"/>
        <Parameter name="Max Internal Steps" type="unsignedInteger" value="100000"/>
        <Parameter name="Max Internal Step Size" type="unsignedFloat" value="0"/>
      </Method>
    </Task>
    <Task key="Task_3" name="Linear Noise Approximation" type="linearNoiseApproximation" scheduled="false" updateModel="false">
      <Report reference="Report_0" target="" append="1" confirmOverwrite="1"/>
      <Problem>
        <Parameter name="Steady-State" type="key" value="Task_13"/>
      </Problem>
      <Method name="Linear Noise Approximation" type="LinearNoiseApproximation">
      </Method>
    </Task>
    <Task key="Task_2" name="Time-Course Sensitivities" type="timeSensitivities" scheduled="false" updateModel="false">
      <Problem>
        <Parameter name="AutomaticStepSize" type="bool" value="0"/>
        <Parameter name="StepNumber" type="unsignedInteger" value="100"/>
        <Parameter name="StepSize" type="float" value="0.01"/>
        <Parameter name="Duration" type="float" value="1"/>
        <Parameter name="TimeSeriesRequested" type="bool" value="1"/>
        <Parameter name="OutputStartTime" type="float" value="0"/>
        <Parameter name="Output Event" type="bool" value="0"/>
        <Parameter name="Start in Steady State" type="bool" value="0"/>
        <Parameter name="Use Values" type="bool" value="0"/>
        <Parameter name="Values" type="string" value=""/>
        <ParameterGroup name="ListOfParameters">
        </ParameterGroup>
        <ParameterGroup name="ListOfTargets">
        </ParameterGroup>
      </Problem>
      <Method name="LSODA Sensitivities" type="Sensitivities(LSODA)">
        <Parameter name="Integrate Reduced Model" type="bool" value="0"/>
        <Parameter name="Relative Tolerance" type="unsignedFloat" value="9.9999999999999995e-07"/>
        <Parameter name="Absolute Tolerance" type="unsignedFloat" value="9.9999999999999998e-13"/>
        <Parameter name="Max Internal Steps" type="unsignedInteger" value="10000"/>
        <Parameter name="Max Internal Step Size" type="unsignedFloat" value="0"/>
      </Method>
    </Task>
  </ListOfTasks>
  <ListOfReports>
    <Report key="Report_10" name="Steady-State" taskType="steadyState" separator="&#x09;" precision="6">
      <Comment>
        Automatically generated report.
      </Comment>
      <Footer>
        <Object cn="CN=Root,Vector=TaskList[Steady-State]"/>
      </Footer>
    </Report>
    <Report key="Report_9" name="Time-Course" taskType="timeCourse" separator="&#x09;" precision="6">
      <Comment>
        Automatically generated report.
      </Comment>
      <Header>
        <Object cn="CN=Root,Vector=TaskList[Time-Course],Object=Description"/>
      </Header>
      <Footer>
        <Object cn="CN=Root,Vector=TaskList[Time-Course],Object=Result"/>
      </Footer>
    </Report>
    <Report key="Report_8" name="Elementary Flux Modes" taskType="fluxMode" separator="&#x09;" precision="6">
      <Comment>
        Automatically generated report.
      </Comment>
      <Footer>
        <Object cn="CN=Root,Vector=TaskList[Elementary Flux Modes],Object=Result"/>
      </Footer>
    </Report>
    <Report key="Report_7" name="Optimization" taskType="optimization" separator="&#x09;" precision="6">
      <Comment>
        Automatically generated report.
      </Comment>
      <Header>
        <Object cn="CN=Root,Vector=TaskList[Optimization],Object=Description"/>
        <Object cn="String=\[Function Evaluations\]"/>
        <Object cn="Separator=&#x09;"/>
        <Object cn="String=\[Best Value\]"/>
        <Object cn="Separator=&#x09;"/>
        <Object cn="String=\[Best Parameters\]"/>
      </Header>
      <Body>
        <Object cn="CN=Root,Vector=TaskList[Optimization],Problem=Optimization,Reference=Function Evaluations"/>
        <Object cn="Separator=&#x09;"/>
        <Object cn="CN=Root,Vector=TaskList[Optimization],Problem=Optimization,Reference=Best Value"/>
        <Object cn="Separator=&#x09;"/>
        <Object cn="CN=Root,Vector=TaskList[Optimization],Problem=Optimization,Reference=Best Parameters"/>
      </Body>
      <Footer>
        <Object cn="String=&#x0a;"/>
        <Object cn="CN=Root,Vector=TaskList[Optimization],Object=Result"/>
      </Footer>
    </Report>
    <Report key="Report_6" name="Parameter Estimation" taskType="parameterFitting" separator="&#x09;" precision="6">
      <Comment>
        Automatically generated report.
      </Comment>
      <Header>
        <Object cn="CN=Root,Vector=TaskList[Parameter Estimation],Object=Description"/>
        <Object cn="String=\[Function Evaluations\]"/>
        <Object cn="Separator=&#x09;"/>
        <Object cn="String=\[Best Value\]"/>
        <Object cn="Separator=&#x09;"/>
        <Object cn="String=\[Best Parameters\]"/>
      </Header>
      <Body>
        <Object cn="CN=Root,Vector=TaskList[Parameter Estimation],Problem=Parameter Estimation,Reference=Function Evaluations"/>
        <Object cn="Separator=&#x09;"/>
        <Object cn="CN=Root,Vector=TaskList[Parameter Estimation],Problem=Parameter Estimation,Reference=Best Value"/>
        <Object cn="Separator=&#x09;"/>
        <Object cn="CN=Root,Vector=TaskList[Parameter Estimation],Problem=Parameter Estimation,Reference=Best Parameters"/>
      </Body>
      <Footer>
        <Object cn="String=&#x0a;"/>
        <Object cn="CN=Root,Vector=TaskList[Parameter Estimation],Object=Result"/>
      </Footer>
    </Report>
    <Report key="Report_5" name="Metabolic Control Analysis" taskType="metabolicControlAnalysis" separator="&#x09;" precision="6">
      <Comment>
        Automatically generated report.
      </Comment>
      <Header>
        <Object cn="CN=Root,Vector=TaskList[Metabolic Control Analysis],Object=Description"/>
      </Header>
      <Footer>
        <Object cn="String=&#x0a;"/>
        <Object cn="CN=Root,Vector=TaskList[Metabolic Control Analysis],Object=Result"/>
      </Footer>
    </Report>
    <Report key="Report_4" name="Lyapunov Exponents" taskType="lyapunovExponents" separator="&#x09;" precision="6">
      <Comment>
        Automatically generated report.
      </Comment>
      <Header>
        <Object cn="CN=Root,Vector=TaskList[Lyapunov Exponents],Object=Description"/>
      </Header>
      <Footer>
        <Object cn="String=&#x0a;"/>
        <Object cn="CN=Root,Vector=TaskList[Lyapunov Exponents],Object=Result"/>
      </Footer>
    </Report>
    <Report key="Report_3" name="Time Scale Separation Analysis" taskType="timeScaleSeparationAnalysis" separator="&#x09;" precision="6">
      <Comment>
        Automatically generated report.
      </Comment>
      <Header>
        <Object cn="CN=Root,Vector=TaskList[Time Scale Separation Analysis],Object=Description"/>
      </Header>
      <Footer>
        <Object cn="String=&#x0a;"/>
        <Object cn="CN=Root,Vector=TaskList[Time Scale Separation Analysis],Object=Result"/>
      </Footer>
    </Report>
    <Report key="Report_2" name="Sensitivities" taskType="sensitivities" separator="&#x09;" precision="6">
      <Comment>
        Automatically generated report.
      </Comment>
      <Header>
        <Object cn="CN=Root,Vector=TaskList[Sensitivities],Object=Description"/>
      </Header>
      <Footer>
        <Object cn="String=&#x0a;"/>
        <Object cn="CN=Root,Vector=TaskList[Sensitivities],Object=Result"/>
      </Footer>
    </Report>
    <Report key="Report_1" name="Moieties" taskType="moieties" separator="&#x09;" precision="6">
      <Comment>
        Automatically generated report.
      </Comment>
      <Header>
        <Object cn="CN=Root,Vector=TaskList[Moieties],Object=Description"/>
      </Header>
      <Footer>
        <Object cn="String=&#x0a;"/>
        <Object cn="CN=Root,Vector=TaskList[Moieties],Object=Result"/>
      </Footer>
    </Report>
    <Report key="Report_0" name="Linear Noise Approximation" taskType="linearNoiseApproximation" separator="&#x09;" precision="6">
      <Comment>
        Automatically generated report.
      </Comment>
      <Header>
        <Object cn="CN=Root,Vector=TaskList[Linear Noise Approximation],Object=Description"/>
      </Header>
      <Footer>
        <Object cn="String=&#x0a;"/>
        <Object cn="CN=Root,Vector=TaskList[Linear Noise Approximation],Object=Result"/>
      </Footer>
    </Report>
  </ListOfReports>
  <ListOfPlots>
    <PlotSpecification name="Concentrations, Volumes, and Global Quantity Values" type="Plot2D" active="0" taskTypes="">
      <Parameter name="log X" type="bool" value="0"/>
      <Parameter name="log Y" type="bool" value="0"/>
      <ListOfPlotItems>
        <PlotItem name="[Z]" type="Curve2D">
          <Parameter name="Line type" type="unsignedInteger" value="0"/>
          <Parameter name="Line subtype" type="unsignedInteger" value="0"/>
          <Parameter name="Line width" type="unsignedFloat" value="1"/>
          <Parameter name="Symbol subtype" type="unsignedInteger" value="0"/>
          <Parameter name="Color" type="string" value="auto"/>
          <Parameter name="Recording Activity" type="string" value="during"/>
          <ListOfChannels>
            <ChannelSpec cn="CN=Root,Model=Initial model crosstalk between EMT and PD-L1,Reference=Time"/>
            <ChannelSpec cn="CN=Root,Model=Initial model crosstalk between EMT and PD-L1,Vector=Compartments[Tumor cell],Vector=Metabolites[Z],Reference=Concentration"/>
          </ListOfChannels>
        </PlotItem>
        <PlotItem name="[mu2]" type="Curve2D">
          <Parameter name="Line type" type="unsignedInteger" value="0"/>
          <Parameter name="Line subtype" type="unsignedInteger" value="0"/>
          <Parameter name="Line width" type="unsignedFloat" value="1"/>
          <Parameter name="Symbol subtype" type="unsignedInteger" value="0"/>
          <Parameter name="Color" type="string" value="auto"/>
          <Parameter name="Recording Activity" type="string" value="during"/>
          <ListOfChannels>
            <ChannelSpec cn="CN=Root,Model=Initial model crosstalk between EMT and PD-L1,Reference=Time"/>
            <ChannelSpec cn="CN=Root,Model=Initial model crosstalk between EMT and PD-L1,Vector=Compartments[Tumor cell],Vector=Metabolites[mu2],Reference=Concentration"/>
          </ListOfChannels>
        </PlotItem>
        <PlotItem name="[mZ]" type="Curve2D">
          <Parameter name="Line type" type="unsignedInteger" value="0"/>
          <Parameter name="Line subtype" type="unsignedInteger" value="0"/>
          <Parameter name="Line width" type="unsignedFloat" value="1"/>
          <Parameter name="Symbol subtype" type="unsignedInteger" value="0"/>
          <Parameter name="Color" type="string" value="auto"/>
          <Parameter name="Recording Activity" type="string" value="during"/>
          <ListOfChannels>
            <ChannelSpec cn="CN=Root,Model=Initial model crosstalk between EMT and PD-L1,Reference=Time"/>
            <ChannelSpec cn="CN=Root,Model=Initial model crosstalk between EMT and PD-L1,Vector=Compartments[Tumor cell],Vector=Metabolites[mZ],Reference=Concentration"/>
          </ListOfChannels>
        </PlotItem>
        <PlotItem name="[mF]" type="Curve2D">
          <Parameter name="Line type" type="unsignedInteger" value="0"/>
          <Parameter name="Line subtype" type="unsignedInteger" value="0"/>
          <Parameter name="Line width" type="unsignedFloat" value="1"/>
          <Parameter name="Symbol subtype" type="unsignedInteger" value="0"/>
          <Parameter name="Color" type="string" value="auto"/>
          <Parameter name="Recording Activity" type="string" value="during"/>
          <ListOfChannels>
            <ChannelSpec cn="CN=Root,Model=Initial model crosstalk between EMT and PD-L1,Reference=Time"/>
            <ChannelSpec cn="CN=Root,Model=Initial model crosstalk between EMT and PD-L1,Vector=Compartments[Tumor cell],Vector=Metabolites[mF],Reference=Concentration"/>
          </ListOfChannels>
        </PlotItem>
        <PlotItem name="[F]" type="Curve2D">
          <Parameter name="Line type" type="unsignedInteger" value="0"/>
          <Parameter name="Line subtype" type="unsignedInteger" value="0"/>
          <Parameter name="Line width" type="unsignedFloat" value="1"/>
          <Parameter name="Symbol subtype" type="unsignedInteger" value="0"/>
          <Parameter name="Color" type="string" value="auto"/>
          <Parameter name="Recording Activity" type="string" value="during"/>
          <ListOfChannels>
            <ChannelSpec cn="CN=Root,Model=Initial model crosstalk between EMT and PD-L1,Reference=Time"/>
            <ChannelSpec cn="CN=Root,Model=Initial model crosstalk between EMT and PD-L1,Vector=Compartments[Tumor cell],Vector=Metabolites[F],Reference=Concentration"/>
          </ListOfChannels>
        </PlotItem>
        <PlotItem name="[mP]" type="Curve2D">
          <Parameter name="Line type" type="unsignedInteger" value="0"/>
          <Parameter name="Line subtype" type="unsignedInteger" value="0"/>
          <Parameter name="Line width" type="unsignedFloat" value="1"/>
          <Parameter name="Symbol subtype" type="unsignedInteger" value="0"/>
          <Parameter name="Color" type="string" value="auto"/>
          <Parameter name="Recording Activity" type="string" value="during"/>
          <ListOfChannels>
            <ChannelSpec cn="CN=Root,Model=Initial model crosstalk between EMT and PD-L1,Reference=Time"/>
            <ChannelSpec cn="CN=Root,Model=Initial model crosstalk between EMT and PD-L1,Vector=Compartments[Tumor cell],Vector=Metabolites[mP],Reference=Concentration"/>
          </ListOfChannels>
        </PlotItem>
        <PlotItem name="[PE]" type="Curve2D">
          <Parameter name="Line type" type="unsignedInteger" value="0"/>
          <Parameter name="Line subtype" type="unsignedInteger" value="0"/>
          <Parameter name="Line width" type="unsignedFloat" value="1"/>
          <Parameter name="Symbol subtype" type="unsignedInteger" value="0"/>
          <Parameter name="Color" type="string" value="auto"/>
          <Parameter name="Recording Activity" type="string" value="during"/>
          <ListOfChannels>
            <ChannelSpec cn="CN=Root,Model=Initial model crosstalk between EMT and PD-L1,Reference=Time"/>
            <ChannelSpec cn="CN=Root,Model=Initial model crosstalk between EMT and PD-L1,Vector=Compartments[Tumor cell],Vector=Metabolites[PE],Reference=Concentration"/>
          </ListOfChannels>
        </PlotItem>
        <PlotItem name="[PG]" type="Curve2D">
          <Parameter name="Line type" type="unsignedInteger" value="0"/>
          <Parameter name="Line subtype" type="unsignedInteger" value="0"/>
          <Parameter name="Line width" type="unsignedFloat" value="1"/>
          <Parameter name="Symbol subtype" type="unsignedInteger" value="0"/>
          <Parameter name="Color" type="string" value="auto"/>
          <Parameter name="Recording Activity" type="string" value="during"/>
          <ListOfChannels>
            <ChannelSpec cn="CN=Root,Model=Initial model crosstalk between EMT and PD-L1,Reference=Time"/>
            <ChannelSpec cn="CN=Root,Model=Initial model crosstalk between EMT and PD-L1,Vector=Compartments[Tumor cell],Vector=Metabolites[PG],Reference=Concentration"/>
          </ListOfChannels>
        </PlotItem>
        <PlotItem name="[PM]" type="Curve2D">
          <Parameter name="Line type" type="unsignedInteger" value="0"/>
          <Parameter name="Line subtype" type="unsignedInteger" value="0"/>
          <Parameter name="Line width" type="unsignedFloat" value="1"/>
          <Parameter name="Symbol subtype" type="unsignedInteger" value="0"/>
          <Parameter name="Color" type="string" value="auto"/>
          <Parameter name="Recording Activity" type="string" value="during"/>
          <ListOfChannels>
            <ChannelSpec cn="CN=Root,Model=Initial model crosstalk between EMT and PD-L1,Reference=Time"/>
            <ChannelSpec cn="CN=Root,Model=Initial model crosstalk between EMT and PD-L1,Vector=Compartments[Tumor cell],Vector=Metabolites[PM],Reference=Concentration"/>
          </ListOfChannels>
        </PlotItem>
        <PlotItem name="[I]" type="Curve2D">
          <Parameter name="Line type" type="unsignedInteger" value="0"/>
          <Parameter name="Line subtype" type="unsignedInteger" value="0"/>
          <Parameter name="Line width" type="unsignedFloat" value="1"/>
          <Parameter name="Symbol subtype" type="unsignedInteger" value="0"/>
          <Parameter name="Color" type="string" value="auto"/>
          <Parameter name="Recording Activity" type="string" value="during"/>
          <ListOfChannels>
            <ChannelSpec cn="CN=Root,Model=Initial model crosstalk between EMT and PD-L1,Reference=Time"/>
            <ChannelSpec cn="CN=Root,Model=Initial model crosstalk between EMT and PD-L1,Vector=Compartments[Tumor cell],Vector=Metabolites[I],Reference=Concentration"/>
          </ListOfChannels>
        </PlotItem>
      </ListOfPlotItems>
    </PlotSpecification>
    <PlotSpecification name="Scan of Concentrations, Volumes, and Global Quantity Values" type="Plot2D" active="0" taskTypes="Scan">
      <Parameter name="log X" type="bool" value="0"/>
      <Parameter name="log Y" type="bool" value="0"/>
      <ListOfPlotItems>
        <PlotItem name="[Z]" type="Curve2D">
          <Parameter name="Line type" type="unsignedInteger" value="2"/>
          <Parameter name="Line subtype" type="unsignedInteger" value="0"/>
          <Parameter name="Line width" type="unsignedFloat" value="1"/>
          <Parameter name="Symbol subtype" type="unsignedInteger" value="0"/>
          <Parameter name="Color" type="string" value="auto"/>
          <Parameter name="Recording Activity" type="string" value="during"/>
          <ListOfChannels>
            <ChannelSpec cn="CN=Root,Model=Initial model crosstalk between EMT and PD-L1,Vector=Values[S],Reference=InitialValue"/>
            <ChannelSpec cn="CN=Root,Model=Initial model crosstalk between EMT and PD-L1,Vector=Compartments[Tumor cell],Vector=Metabolites[Z],Reference=Concentration"/>
          </ListOfChannels>
        </PlotItem>
        <PlotItem name="[mu2]" type="Curve2D">
          <Parameter name="Line type" type="unsignedInteger" value="2"/>
          <Parameter name="Line subtype" type="unsignedInteger" value="0"/>
          <Parameter name="Line width" type="unsignedFloat" value="1"/>
          <Parameter name="Symbol subtype" type="unsignedInteger" value="0"/>
          <Parameter name="Color" type="string" value="auto"/>
          <Parameter name="Recording Activity" type="string" value="during"/>
          <ListOfChannels>
            <ChannelSpec cn="CN=Root,Model=Initial model crosstalk between EMT and PD-L1,Vector=Values[S],Reference=InitialValue"/>
            <ChannelSpec cn="CN=Root,Model=Initial model crosstalk between EMT and PD-L1,Vector=Compartments[Tumor cell],Vector=Metabolites[mu2],Reference=Concentration"/>
          </ListOfChannels>
        </PlotItem>
        <PlotItem name="[mZ]" type="Curve2D">
          <Parameter name="Line type" type="unsignedInteger" value="2"/>
          <Parameter name="Line subtype" type="unsignedInteger" value="0"/>
          <Parameter name="Line width" type="unsignedFloat" value="1"/>
          <Parameter name="Symbol subtype" type="unsignedInteger" value="0"/>
          <Parameter name="Color" type="string" value="auto"/>
          <Parameter name="Recording Activity" type="string" value="during"/>
          <ListOfChannels>
            <ChannelSpec cn="CN=Root,Model=Initial model crosstalk between EMT and PD-L1,Vector=Values[S],Reference=InitialValue"/>
            <ChannelSpec cn="CN=Root,Model=Initial model crosstalk between EMT and PD-L1,Vector=Compartments[Tumor cell],Vector=Metabolites[mZ],Reference=Concentration"/>
          </ListOfChannels>
        </PlotItem>
        <PlotItem name="[mF]" type="Curve2D">
          <Parameter name="Line type" type="unsignedInteger" value="2"/>
          <Parameter name="Line subtype" type="unsignedInteger" value="0"/>
          <Parameter name="Line width" type="unsignedFloat" value="1"/>
          <Parameter name="Symbol subtype" type="unsignedInteger" value="0"/>
          <Parameter name="Color" type="string" value="auto"/>
          <Parameter name="Recording Activity" type="string" value="during"/>
          <ListOfChannels>
            <ChannelSpec cn="CN=Root,Model=Initial model crosstalk between EMT and PD-L1,Vector=Values[S],Reference=InitialValue"/>
            <ChannelSpec cn="CN=Root,Model=Initial model crosstalk between EMT and PD-L1,Vector=Compartments[Tumor cell],Vector=Metabolites[mF],Reference=Concentration"/>
          </ListOfChannels>
        </PlotItem>
        <PlotItem name="[F]" type="Curve2D">
          <Parameter name="Line type" type="unsignedInteger" value="2"/>
          <Parameter name="Line subtype" type="unsignedInteger" value="0"/>
          <Parameter name="Line width" type="unsignedFloat" value="1"/>
          <Parameter name="Symbol subtype" type="unsignedInteger" value="0"/>
          <Parameter name="Color" type="string" value="auto"/>
          <Parameter name="Recording Activity" type="string" value="during"/>
          <ListOfChannels>
            <ChannelSpec cn="CN=Root,Model=Initial model crosstalk between EMT and PD-L1,Vector=Values[S],Reference=InitialValue"/>
            <ChannelSpec cn="CN=Root,Model=Initial model crosstalk between EMT and PD-L1,Vector=Compartments[Tumor cell],Vector=Metabolites[F],Reference=Concentration"/>
          </ListOfChannels>
        </PlotItem>
        <PlotItem name="[mP]" type="Curve2D">
          <Parameter name="Line type" type="unsignedInteger" value="2"/>
          <Parameter name="Line subtype" type="unsignedInteger" value="0"/>
          <Parameter name="Line width" type="unsignedFloat" value="1"/>
          <Parameter name="Symbol subtype" type="unsignedInteger" value="0"/>
          <Parameter name="Color" type="string" value="auto"/>
          <Parameter name="Recording Activity" type="string" value="during"/>
          <ListOfChannels>
            <ChannelSpec cn="CN=Root,Model=Initial model crosstalk between EMT and PD-L1,Vector=Values[S],Reference=InitialValue"/>
            <ChannelSpec cn="CN=Root,Model=Initial model crosstalk between EMT and PD-L1,Vector=Compartments[Tumor cell],Vector=Metabolites[mP],Reference=Concentration"/>
          </ListOfChannels>
        </PlotItem>
        <PlotItem name="[PE]" type="Curve2D">
          <Parameter name="Line type" type="unsignedInteger" value="2"/>
          <Parameter name="Line subtype" type="unsignedInteger" value="0"/>
          <Parameter name="Line width" type="unsignedFloat" value="1"/>
          <Parameter name="Symbol subtype" type="unsignedInteger" value="0"/>
          <Parameter name="Color" type="string" value="auto"/>
          <Parameter name="Recording Activity" type="string" value="during"/>
          <ListOfChannels>
            <ChannelSpec cn="CN=Root,Model=Initial model crosstalk between EMT and PD-L1,Vector=Values[S],Reference=InitialValue"/>
            <ChannelSpec cn="CN=Root,Model=Initial model crosstalk between EMT and PD-L1,Vector=Compartments[Tumor cell],Vector=Metabolites[PE],Reference=Concentration"/>
          </ListOfChannels>
        </PlotItem>
        <PlotItem name="[PG]" type="Curve2D">
          <Parameter name="Line type" type="unsignedInteger" value="2"/>
          <Parameter name="Line subtype" type="unsignedInteger" value="0"/>
          <Parameter name="Line width" type="unsignedFloat" value="1"/>
          <Parameter name="Symbol subtype" type="unsignedInteger" value="0"/>
          <Parameter name="Color" type="string" value="auto"/>
          <Parameter name="Recording Activity" type="string" value="during"/>
          <ListOfChannels>
            <ChannelSpec cn="CN=Root,Model=Initial model crosstalk between EMT and PD-L1,Vector=Values[S],Reference=InitialValue"/>
            <ChannelSpec cn="CN=Root,Model=Initial model crosstalk between EMT and PD-L1,Vector=Compartments[Tumor cell],Vector=Metabolites[PG],Reference=Concentration"/>
          </ListOfChannels>
        </PlotItem>
        <PlotItem name="[PM]" type="Curve2D">
          <Parameter name="Line type" type="unsignedInteger" value="2"/>
          <Parameter name="Line subtype" type="unsignedInteger" value="0"/>
          <Parameter name="Line width" type="unsignedFloat" value="1"/>
          <Parameter name="Symbol subtype" type="unsignedInteger" value="0"/>
          <Parameter name="Color" type="string" value="auto"/>
          <Parameter name="Recording Activity" type="string" value="during"/>
          <ListOfChannels>
            <ChannelSpec cn="CN=Root,Model=Initial model crosstalk between EMT and PD-L1,Vector=Values[S],Reference=InitialValue"/>
            <ChannelSpec cn="CN=Root,Model=Initial model crosstalk between EMT and PD-L1,Vector=Compartments[Tumor cell],Vector=Metabolites[PM],Reference=Concentration"/>
          </ListOfChannels>
        </PlotItem>
        <PlotItem name="[I]" type="Curve2D">
          <Parameter name="Line type" type="unsignedInteger" value="2"/>
          <Parameter name="Line subtype" type="unsignedInteger" value="0"/>
          <Parameter name="Line width" type="unsignedFloat" value="1"/>
          <Parameter name="Symbol subtype" type="unsignedInteger" value="0"/>
          <Parameter name="Color" type="string" value="auto"/>
          <Parameter name="Recording Activity" type="string" value="during"/>
          <ListOfChannels>
            <ChannelSpec cn="CN=Root,Model=Initial model crosstalk between EMT and PD-L1,Vector=Values[S],Reference=InitialValue"/>
            <ChannelSpec cn="CN=Root,Model=Initial model crosstalk between EMT and PD-L1,Vector=Compartments[Tumor cell],Vector=Metabolites[I],Reference=Concentration"/>
          </ListOfChannels>
        </PlotItem>
      </ListOfPlotItems>
    </PlotSpecification>
    <PlotSpecification name="Scan of Concentrations, Volumes, and Global Quantity Values 1" type="Plot2D" active="0" taskTypes="Scan">
      <Parameter name="log X" type="bool" value="0"/>
      <Parameter name="log Y" type="bool" value="0"/>
      <ListOfPlotItems>
        <PlotItem name="[PM]|(R22).k_I2" type="Curve2D">
          <Parameter name="Line type" type="unsignedInteger" value="1"/>
          <Parameter name="Line subtype" type="unsignedInteger" value="0"/>
          <Parameter name="Line width" type="unsignedFloat" value="1"/>
          <Parameter name="Symbol subtype" type="unsignedInteger" value="0"/>
          <Parameter name="Color" type="string" value="#F000FF"/>
          <Parameter name="Recording Activity" type="string" value="during"/>
          <ListOfChannels>
            <ChannelSpec cn=""/>
            <ChannelSpec cn=""/>
          </ListOfChannels>
        </PlotItem>
        <PlotItem name="[I]|(R22).k_I2" type="Curve2D">
          <Parameter name="Line type" type="unsignedInteger" value="1"/>
          <Parameter name="Line subtype" type="unsignedInteger" value="0"/>
          <Parameter name="Line width" type="unsignedFloat" value="1"/>
          <Parameter name="Symbol subtype" type="unsignedInteger" value="0"/>
          <Parameter name="Color" type="string" value="#1B9E77"/>
          <Parameter name="Recording Activity" type="string" value="during"/>
          <ListOfChannels>
            <ChannelSpec cn="CN=Root,Model=Initial model crosstalk between EMT and PD-L1,Vector=Reactions[R22],ParameterGroup=Parameters,Parameter=k_I2,Reference=Value"/>
            <ChannelSpec cn="CN=Root,Model=Initial model crosstalk between EMT and PD-L1,Vector=Compartments[Tumor cell],Vector=Metabolites[I],Reference=Concentration"/>
          </ListOfChannels>
        </PlotItem>
        <PlotItem name="[mZ]|(R22).k_I2" type="Curve2D">
          <Parameter name="Line type" type="unsignedInteger" value="1"/>
          <Parameter name="Line subtype" type="unsignedInteger" value="0"/>
          <Parameter name="Line width" type="unsignedFloat" value="1"/>
          <Parameter name="Symbol subtype" type="unsignedInteger" value="0"/>
          <Parameter name="Color" type="string" value="auto"/>
          <Parameter name="Recording Activity" type="string" value="during"/>
          <ListOfChannels>
            <ChannelSpec cn="CN=Root,Model=Initial model crosstalk between EMT and PD-L1,Vector=Reactions[R22],ParameterGroup=Parameters,Parameter=k_I2,Reference=Value"/>
            <ChannelSpec cn="CN=Root,Model=Initial model crosstalk between EMT and PD-L1,Vector=Compartments[Tumor cell],Vector=Metabolites[mZ],Reference=Concentration"/>
          </ListOfChannels>
        </PlotItem>
      </ListOfPlotItems>
    </PlotSpecification>
    <PlotSpecification name="Scan of Concentrations, Volumes, and Global Quantity Values 2" type="Plot2D" active="0" taskTypes="Scan">
      <Parameter name="log X" type="bool" value="0"/>
      <Parameter name="log Y" type="bool" value="0"/>
      <ListOfPlotItems>
        <PlotItem name="[PM]|(R23).k_I3" type="Curve2D">
          <Parameter name="Line type" type="unsignedInteger" value="1"/>
          <Parameter name="Line subtype" type="unsignedInteger" value="0"/>
          <Parameter name="Line width" type="unsignedFloat" value="1"/>
          <Parameter name="Symbol subtype" type="unsignedInteger" value="0"/>
          <Parameter name="Color" type="string" value="#F000FF"/>
          <Parameter name="Recording Activity" type="string" value="during"/>
          <ListOfChannels>
            <ChannelSpec cn=""/>
            <ChannelSpec cn=""/>
          </ListOfChannels>
        </PlotItem>
        <PlotItem name="[I]|(R23).k_I3" type="Curve2D">
          <Parameter name="Line type" type="unsignedInteger" value="1"/>
          <Parameter name="Line subtype" type="unsignedInteger" value="0"/>
          <Parameter name="Line width" type="unsignedFloat" value="1"/>
          <Parameter name="Symbol subtype" type="unsignedInteger" value="0"/>
          <Parameter name="Color" type="string" value="#1B9E77"/>
          <Parameter name="Recording Activity" type="string" value="during"/>
          <ListOfChannels>
            <ChannelSpec cn="CN=Root,Model=Initial model crosstalk between EMT and PD-L1,Vector=Reactions[R23],ParameterGroup=Parameters,Parameter=k_I3,Reference=Value"/>
            <ChannelSpec cn="CN=Root,Model=Initial model crosstalk between EMT and PD-L1,Vector=Compartments[Tumor cell],Vector=Metabolites[I],Reference=Concentration"/>
          </ListOfChannels>
        </PlotItem>
      </ListOfPlotItems>
    </PlotSpecification>
    <PlotSpecification name="Scan of Concentrations, Volumes, and Global Quantity Values 3" type="Plot2D" active="0" taskTypes="Scan">
      <Parameter name="log X" type="bool" value="0"/>
      <Parameter name="log Y" type="bool" value="0"/>
      <ListOfPlotItems>
        <PlotItem name="[Z]" type="Curve2D">
          <Parameter name="Line type" type="unsignedInteger" value="0"/>
          <Parameter name="Line subtype" type="unsignedInteger" value="0"/>
          <Parameter name="Line width" type="unsignedFloat" value="1"/>
          <Parameter name="Symbol subtype" type="unsignedInteger" value="0"/>
          <Parameter name="Color" type="string" value="auto"/>
          <Parameter name="Recording Activity" type="string" value="during"/>
          <ListOfChannels>
            <ChannelSpec cn="CN=Root,Model=Initial model crosstalk between EMT and PD-L1,Vector=Compartments[Tumor cell],Vector=Metabolites[Z],Reference=InitialConcentration"/>
            <ChannelSpec cn="CN=Root,Model=Initial model crosstalk between EMT and PD-L1,Vector=Compartments[Tumor cell],Vector=Metabolites[Z],Reference=Concentration"/>
          </ListOfChannels>
        </PlotItem>
        <PlotItem name="[mu2]" type="Curve2D">
          <Parameter name="Line type" type="unsignedInteger" value="0"/>
          <Parameter name="Line subtype" type="unsignedInteger" value="0"/>
          <Parameter name="Line width" type="unsignedFloat" value="1"/>
          <Parameter name="Symbol subtype" type="unsignedInteger" value="0"/>
          <Parameter name="Color" type="string" value="auto"/>
          <Parameter name="Recording Activity" type="string" value="during"/>
          <ListOfChannels>
            <ChannelSpec cn="CN=Root,Model=Initial model crosstalk between EMT and PD-L1,Vector=Compartments[Tumor cell],Vector=Metabolites[Z],Reference=InitialConcentration"/>
            <ChannelSpec cn="CN=Root,Model=Initial model crosstalk between EMT and PD-L1,Vector=Compartments[Tumor cell],Vector=Metabolites[mu2],Reference=Concentration"/>
          </ListOfChannels>
        </PlotItem>
        <PlotItem name="[mZ]" type="Curve2D">
          <Parameter name="Line type" type="unsignedInteger" value="0"/>
          <Parameter name="Line subtype" type="unsignedInteger" value="0"/>
          <Parameter name="Line width" type="unsignedFloat" value="1"/>
          <Parameter name="Symbol subtype" type="unsignedInteger" value="0"/>
          <Parameter name="Color" type="string" value="auto"/>
          <Parameter name="Recording Activity" type="string" value="during"/>
          <ListOfChannels>
            <ChannelSpec cn="CN=Root,Model=Initial model crosstalk between EMT and PD-L1,Vector=Compartments[Tumor cell],Vector=Metabolites[Z],Reference=InitialConcentration"/>
            <ChannelSpec cn="CN=Root,Model=Initial model crosstalk between EMT and PD-L1,Vector=Compartments[Tumor cell],Vector=Metabolites[mZ],Reference=Concentration"/>
          </ListOfChannels>
        </PlotItem>
      </ListOfPlotItems>
    </PlotSpecification>
    <PlotSpecification name="Scan of Concentrations, Volumes, and Global Quantity Values 4" type="Plot2D" active="0" taskTypes="Scan">
      <Parameter name="log X" type="bool" value="0"/>
      <Parameter name="log Y" type="bool" value="0"/>
      <ListOfPlotItems>
        <PlotItem name="[Z]" type="Curve2D">
          <Parameter name="Line type" type="unsignedInteger" value="0"/>
          <Parameter name="Line subtype" type="unsignedInteger" value="0"/>
          <Parameter name="Line width" type="unsignedFloat" value="1"/>
          <Parameter name="Symbol subtype" type="unsignedInteger" value="0"/>
          <Parameter name="Color" type="string" value="auto"/>
          <Parameter name="Recording Activity" type="string" value="during"/>
          <ListOfChannels>
            <ChannelSpec cn="CN=Root,Model=Initial model crosstalk between EMT and PD-L1,Vector=Compartments[Tumor cell],Vector=Metabolites[Z],Reference=InitialConcentration"/>
            <ChannelSpec cn="CN=Root,Model=Initial model crosstalk between EMT and PD-L1,Vector=Compartments[Tumor cell],Vector=Metabolites[Z],Reference=Concentration"/>
          </ListOfChannels>
        </PlotItem>
        <PlotItem name="[mu2]" type="Curve2D">
          <Parameter name="Line type" type="unsignedInteger" value="0"/>
          <Parameter name="Line subtype" type="unsignedInteger" value="0"/>
          <Parameter name="Line width" type="unsignedFloat" value="1"/>
          <Parameter name="Symbol subtype" type="unsignedInteger" value="0"/>
          <Parameter name="Color" type="string" value="auto"/>
          <Parameter name="Recording Activity" type="string" value="during"/>
          <ListOfChannels>
            <ChannelSpec cn="CN=Root,Model=Initial model crosstalk between EMT and PD-L1,Vector=Compartments[Tumor cell],Vector=Metabolites[Z],Reference=InitialConcentration"/>
            <ChannelSpec cn="CN=Root,Model=Initial model crosstalk between EMT and PD-L1,Vector=Compartments[Tumor cell],Vector=Metabolites[mu2],Reference=Concentration"/>
          </ListOfChannels>
        </PlotItem>
        <PlotItem name="[mZ]" type="Curve2D">
          <Parameter name="Line type" type="unsignedInteger" value="0"/>
          <Parameter name="Line subtype" type="unsignedInteger" value="0"/>
          <Parameter name="Line width" type="unsignedFloat" value="1"/>
          <Parameter name="Symbol subtype" type="unsignedInteger" value="0"/>
          <Parameter name="Color" type="string" value="auto"/>
          <Parameter name="Recording Activity" type="string" value="during"/>
          <ListOfChannels>
            <ChannelSpec cn="CN=Root,Model=Initial model crosstalk between EMT and PD-L1,Vector=Compartments[Tumor cell],Vector=Metabolites[Z],Reference=InitialConcentration"/>
            <ChannelSpec cn="CN=Root,Model=Initial model crosstalk between EMT and PD-L1,Vector=Compartments[Tumor cell],Vector=Metabolites[mZ],Reference=Concentration"/>
          </ListOfChannels>
        </PlotItem>
      </ListOfPlotItems>
    </PlotSpecification>
    <PlotSpecification name="Scan of Concentrations, Volumes, and Global Quantity Values_copy" type="Plot2D" active="0" taskTypes="Scan">
      <Parameter name="log X" type="bool" value="0"/>
      <Parameter name="log Y" type="bool" value="0"/>
      <ListOfPlotItems>
        <PlotItem name="[Z]" type="Curve2D">
          <Parameter name="Line type" type="unsignedInteger" value="2"/>
          <Parameter name="Line subtype" type="unsignedInteger" value="0"/>
          <Parameter name="Line width" type="unsignedFloat" value="1"/>
          <Parameter name="Symbol subtype" type="unsignedInteger" value="0"/>
          <Parameter name="Color" type="string" value="auto"/>
          <Parameter name="Recording Activity" type="string" value="during"/>
          <ListOfChannels>
            <ChannelSpec cn="CN=Root,Model=Initial model crosstalk between EMT and PD-L1,Vector=Values[S],Reference=InitialValue"/>
            <ChannelSpec cn="CN=Root,Model=Initial model crosstalk between EMT and PD-L1,Vector=Compartments[Tumor cell],Vector=Metabolites[Z],Reference=Concentration"/>
          </ListOfChannels>
        </PlotItem>
        <PlotItem name="[mu2]" type="Curve2D">
          <Parameter name="Line type" type="unsignedInteger" value="2"/>
          <Parameter name="Line subtype" type="unsignedInteger" value="0"/>
          <Parameter name="Line width" type="unsignedFloat" value="1"/>
          <Parameter name="Symbol subtype" type="unsignedInteger" value="0"/>
          <Parameter name="Color" type="string" value="auto"/>
          <Parameter name="Recording Activity" type="string" value="during"/>
          <ListOfChannels>
            <ChannelSpec cn="CN=Root,Model=Initial model crosstalk between EMT and PD-L1,Vector=Values[S],Reference=InitialValue"/>
            <ChannelSpec cn="CN=Root,Model=Initial model crosstalk between EMT and PD-L1,Vector=Compartments[Tumor cell],Vector=Metabolites[mu2],Reference=Concentration"/>
          </ListOfChannels>
        </PlotItem>
        <PlotItem name="[mZ]" type="Curve2D">
          <Parameter name="Line type" type="unsignedInteger" value="2"/>
          <Parameter name="Line subtype" type="unsignedInteger" value="0"/>
          <Parameter name="Line width" type="unsignedFloat" value="1"/>
          <Parameter name="Symbol subtype" type="unsignedInteger" value="0"/>
          <Parameter name="Color" type="string" value="auto"/>
          <Parameter name="Recording Activity" type="string" value="during"/>
          <ListOfChannels>
            <ChannelSpec cn="CN=Root,Model=Initial model crosstalk between EMT and PD-L1,Vector=Values[S],Reference=InitialValue"/>
            <ChannelSpec cn="CN=Root,Model=Initial model crosstalk between EMT and PD-L1,Vector=Compartments[Tumor cell],Vector=Metabolites[mZ],Reference=Concentration"/>
          </ListOfChannels>
        </PlotItem>
      </ListOfPlotItems>
    </PlotSpecification>
    <PlotSpecification name="plot" type="Plot2D" active="0" taskTypes="">
      <Parameter name="log X" type="bool" value="0"/>
      <Parameter name="log Y" type="bool" value="0"/>
      <ListOfPlotItems>
      </ListOfPlotItems>
    </PlotSpecification>
    <PlotSpecification name="Time course" type="Plot2D" active="1" taskTypes="">
      <Parameter name="log X" type="bool" value="0"/>
      <Parameter name="log Y" type="bool" value="0"/>
      <ListOfPlotItems>
        <PlotItem name="[Z]" type="Curve2D">
          <Parameter name="Line type" type="unsignedInteger" value="2"/>
          <Parameter name="Line subtype" type="unsignedInteger" value="0"/>
          <Parameter name="Line width" type="unsignedFloat" value="1"/>
          <Parameter name="Symbol subtype" type="unsignedInteger" value="0"/>
          <Parameter name="Color" type="string" value="auto"/>
          <Parameter name="Recording Activity" type="string" value="during"/>
          <ListOfChannels>
            <ChannelSpec cn="CN=Root,Model=Initial model crosstalk between EMT and PD-L1,Reference=Time"/>
            <ChannelSpec cn="CN=Root,Model=Initial model crosstalk between EMT and PD-L1,Vector=Compartments[Tumor cell],Vector=Metabolites[Z],Reference=Concentration"/>
          </ListOfChannels>
        </PlotItem>
        <PlotItem name="[mu2]" type="Curve2D">
          <Parameter name="Line type" type="unsignedInteger" value="2"/>
          <Parameter name="Line subtype" type="unsignedInteger" value="0"/>
          <Parameter name="Line width" type="unsignedFloat" value="1"/>
          <Parameter name="Symbol subtype" type="unsignedInteger" value="0"/>
          <Parameter name="Color" type="string" value="auto"/>
          <Parameter name="Recording Activity" type="string" value="during"/>
          <ListOfChannels>
            <ChannelSpec cn="CN=Root,Model=Initial model crosstalk between EMT and PD-L1,Reference=Time"/>
            <ChannelSpec cn="CN=Root,Model=Initial model crosstalk between EMT and PD-L1,Vector=Compartments[Tumor cell],Vector=Metabolites[mu2],Reference=Concentration"/>
          </ListOfChannels>
        </PlotItem>
        <PlotItem name="[mZ]" type="Curve2D">
          <Parameter name="Line type" type="unsignedInteger" value="2"/>
          <Parameter name="Line subtype" type="unsignedInteger" value="0"/>
          <Parameter name="Line width" type="unsignedFloat" value="1"/>
          <Parameter name="Symbol subtype" type="unsignedInteger" value="0"/>
          <Parameter name="Color" type="string" value="auto"/>
          <Parameter name="Recording Activity" type="string" value="during"/>
          <ListOfChannels>
            <ChannelSpec cn="CN=Root,Model=Initial model crosstalk between EMT and PD-L1,Reference=Time"/>
            <ChannelSpec cn="CN=Root,Model=Initial model crosstalk between EMT and PD-L1,Vector=Compartments[Tumor cell],Vector=Metabolites[mZ],Reference=Concentration"/>
          </ListOfChannels>
        </PlotItem>
      </ListOfPlotItems>
    </PlotSpecification>
  </ListOfPlots>
  <GUI>
  </GUI>
  <SBMLReference file="Model 1.xml">
    <SBMLMap SBMLid="R1" COPASIkey="Reaction_0"/>
    <SBMLMap SBMLid="R2" COPASIkey="Reaction_1"/>
    <SBMLMap SBMLid="R2_function" COPASIkey="Function_44"/>
    <SBMLMap SBMLid="R3" COPASIkey="Reaction_2"/>
    <SBMLMap SBMLid="R3_function" COPASIkey="Function_46"/>
    <SBMLMap SBMLid="R4" COPASIkey="Reaction_3"/>
    <SBMLMap SBMLid="R6" COPASIkey="Reaction_4"/>
    <SBMLMap SBMLid="R6_function" COPASIkey="Function_40"/>
    <SBMLMap SBMLid="R7" COPASIkey="Reaction_5"/>
    <SBMLMap SBMLid="R7_function" COPASIkey="Function_47"/>
    <SBMLMap SBMLid="R8" COPASIkey="Reaction_6"/>
    <SBMLMap SBMLid="R9" COPASIkey="Reaction_7"/>
    <SBMLMap SBMLid="R9_function" COPASIkey="Function_45"/>
    <SBMLMap SBMLid="S" COPASIkey="ModelValue_0"/>
    <SBMLMap SBMLid="Tumor_cell" COPASIkey="Compartment_0"/>
    <SBMLMap SBMLid="Y_1__R1" COPASIkey="Function_41"/>
    <SBMLMap SBMLid="Y_2__R4" COPASIkey="Function_42"/>
    <SBMLMap SBMLid="Y_3__R8" COPASIkey="Function_43"/>
    <SBMLMap SBMLid="Z" COPASIkey="Metabolite_0"/>
    <SBMLMap SBMLid="mZ" COPASIkey="Metabolite_2"/>
    <SBMLMap SBMLid="mu2" COPASIkey="Metabolite_1"/>
    <SBMLMap SBMLid="mu2_0" COPASIkey="ModelValue_1"/>
  </SBMLReference>
  <ListOfUnitDefinitions>
    <UnitDefinition key="Unit_1" name="meter" symbol="m">
      <MiriamAnnotation>
<rdf:RDF
xmlns:dcterms="http://purl.org/dc/terms/"
xmlns:rdf="http://www.w3.org/1999/02/22-rdf-syntax-ns#">
<rdf:Description rdf:about="#Unit_0">
</rdf:Description>
</rdf:RDF>
      </MiriamAnnotation>
      <Expression>
        m
      </Expression>
    </UnitDefinition>
    <UnitDefinition key="Unit_5" name="second" symbol="s">
      <MiriamAnnotation>
<rdf:RDF
xmlns:dcterms="http://purl.org/dc/terms/"
xmlns:rdf="http://www.w3.org/1999/02/22-rdf-syntax-ns#">
<rdf:Description rdf:about="#Unit_4">
</rdf:Description>
</rdf:RDF>
      </MiriamAnnotation>
      <Expression>
        s
      </Expression>
    </UnitDefinition>
    <UnitDefinition key="Unit_13" name="Avogadro" symbol="Avogadro">
      <MiriamAnnotation>
<rdf:RDF
xmlns:dcterms="http://purl.org/dc/terms/"
xmlns:rdf="http://www.w3.org/1999/02/22-rdf-syntax-ns#">
<rdf:Description rdf:about="#Unit_12">
</rdf:Description>
</rdf:RDF>
      </MiriamAnnotation>
      <Expression>
        Avogadro
      </Expression>
    </UnitDefinition>
    <UnitDefinition key="Unit_17" name="item" symbol="#">
      <MiriamAnnotation>
<rdf:RDF
xmlns:dcterms="http://purl.org/dc/terms/"
xmlns:rdf="http://www.w3.org/1999/02/22-rdf-syntax-ns#">
<rdf:Description rdf:about="#Unit_16">
</rdf:Description>
</rdf:RDF>
      </MiriamAnnotation>
      <Expression>
        #
      </Expression>
    </UnitDefinition>
    <UnitDefinition key="Unit_35" name="liter" symbol="l">
      <MiriamAnnotation>
<rdf:RDF
xmlns:dcterms="http://purl.org/dc/terms/"
xmlns:rdf="http://www.w3.org/1999/02/22-rdf-syntax-ns#">
<rdf:Description rdf:about="#Unit_34">
</rdf:Description>
</rdf:RDF>
      </MiriamAnnotation>
      <Expression>
        0.001*m^3
      </Expression>
    </UnitDefinition>
    <UnitDefinition key="Unit_41" name="mole" symbol="mol">
      <MiriamAnnotation>
<rdf:RDF
xmlns:dcterms="http://purl.org/dc/terms/"
xmlns:rdf="http://www.w3.org/1999/02/22-rdf-syntax-ns#">
<rdf:Description rdf:about="#Unit_40">
</rdf:Description>
</rdf:RDF>
      </MiriamAnnotation>
      <Expression>
        Avogadro*#
      </Expression>
    </UnitDefinition>
  </ListOfUnitDefinitions>
</COPASI>
```
