## Supplementary material for "Bidirectional crosstalk between epithelial-mesenchymal plasticity and IFNγ-induced PD-L1 expression promotes tumor progression": COPASI model files: full_model.cps

```
<?xml version="1.0" encoding="UTF-8"?>
<!-- generated with COPASI 4.34 (Build 251) (http://www.copasi.org) at 2021-12-18T19:11:42Z -->
<?oxygen RNGSchema="http://www.copasi.org/static/schema/CopasiML.rng" type="xml"?>
<COPASI xmlns="http://www.copasi.org/static/schema" versionMajor="4" versionMinor="34" versionDevel="251" copasiSourcesModified="0">
  <ListOfFunctions>
    <Function key="Function_40" name="R6 function" type="UserDefined" reversible="false">
      <MiriamAnnotation>
<rdf:RDF xmlns:dcterms="http://purl.org/dc/terms/" xmlns:rdf="http://www.w3.org/1999/02/22-rdf-syntax-ns#">
  <rdf:Description rdf:about="#Function_40">
    <dcterms:created>
      <rdf:Description>
        <dcterms:W3CDTF>2020-11-02T08:50:28Z</dcterms:W3CDTF>
      </rdf:Description>
    </dcterms:created>
  </rdf:Description>
</rdf:RDF>
      </MiriamAnnotation>
      <Expression>
        k_mu2 * mu2
      </Expression>
      <ListOfParameterDescriptions>
        <ParameterDescription key="FunctionParameter_264" name="k_mu2" order="0" role="constant"/>
        <ParameterDescription key="FunctionParameter_263" name="mu2" order="1" role="substrate"/>
      </ListOfParameterDescriptions>
    </Function>
    <Function key="Function_41" name="Y_1 (R1)" type="UserDefined" reversible="false">
      <MiriamAnnotation>
<rdf:RDF xmlns:dcterms="http://purl.org/dc/terms/" xmlns:rdf="http://www.w3.org/1999/02/22-rdf-syntax-ns#">
  <rdf:Description rdf:about="#Function_41">
    <dcterms:created>
      <rdf:Description>
        <dcterms:W3CDTF>2020-11-02T07:47:12Z</dcterms:W3CDTF>
      </rdf:Description>
    </dcterms:created>
  </rdf:Description>
</rdf:RDF>
      </MiriamAnnotation>
      <Expression>
        g_Z * mZ * (f_1/(1+mu2/mu2_0)^6+f_2*(mu2/mu2_0)/(1+mu2/mu2_0)^6*6 +f_3*(mu2/mu2_0)^2/(1+mu2/mu2_0)^6*15+f_4*(mu2/mu2_0)^3/(1+mu2/mu2_0)^6*20+f_5*(mu2/mu2_0)^4/(1+mu2/mu2_0)^6*15+f_6*(mu2/mu2_0)^5/(1+mu2/mu2_0)^6*6+f_7*(mu2/mu2_0)^6/(1+mu2/mu2_0)^6)
      </Expression>
      <ListOfParameterDescriptions>
        <ParameterDescription key="FunctionParameter_261" name="g_Z" order="0" role="constant"/>
        <ParameterDescription key="FunctionParameter_262" name="mZ" order="1" role="modifier"/>
        <ParameterDescription key="FunctionParameter_250" name="f_1" order="2" role="constant"/>
        <ParameterDescription key="FunctionParameter_265" name="mu2" order="3" role="modifier"/>
        <ParameterDescription key="FunctionParameter_266" name="mu2_0" order="4" role="constant"/>
        <ParameterDescription key="FunctionParameter_267" name="f_2" order="5" role="constant"/>
        <ParameterDescription key="FunctionParameter_268" name="f_3" order="6" role="constant"/>
        <ParameterDescription key="FunctionParameter_269" name="f_4" order="7" role="constant"/>
        <ParameterDescription key="FunctionParameter_270" name="f_5" order="8" role="constant"/>
        <ParameterDescription key="FunctionParameter_271" name="f_6" order="9" role="constant"/>
        <ParameterDescription key="FunctionParameter_272" name="f_7" order="10" role="constant"/>
      </ListOfParameterDescriptions>
    </Function>
    <Function key="Function_42" name="Y_2 (R4)" type="UserDefined" reversible="false">
      <MiriamAnnotation>
<rdf:RDF xmlns:dcterms="http://purl.org/dc/terms/" xmlns:rdf="http://www.w3.org/1999/02/22-rdf-syntax-ns#">
  <rdf:Description rdf:about="#Function_42">
    <dcterms:created>
      <rdf:Description>
        <dcterms:W3CDTF>2020-11-02T07:53:52Z</dcterms:W3CDTF>
      </rdf:Description>
    </dcterms:created>
  </rdf:Description>
</rdf:RDF>
      </MiriamAnnotation>
      <Expression>
        mZ * (j_mu2_1/(1+mu2/mu2_0)^6+j_mu2_2*(mu2/mu2_0)/(1+mu2/mu2_0)^6*6 +j_mu2_3*(mu2/mu2_0)^2/(1+mu2/mu2_0)^6*15+j_mu2_4*(mu2/mu2_0)^3/(1+mu2/mu2_0)^6*20+j_mu2_5*(mu2/mu2_0)^4/(1+mu2/mu2_0)^6*15+j_mu2_6*(mu2/mu2_0)^5/(1+mu2/mu2_0)^6*6+j_mu2_7*(mu2/mu2_0)^6/(1+mu2/mu2_0)^6)
      </Expression>
      <ListOfParameterDescriptions>
        <ParameterDescription key="FunctionParameter_283" name="mZ" order="0" role="modifier"/>
        <ParameterDescription key="FunctionParameter_282" name="j_mu2_1" order="1" role="constant"/>
        <ParameterDescription key="FunctionParameter_281" name="mu2" order="2" role="substrate"/>
        <ParameterDescription key="FunctionParameter_280" name="mu2_0" order="3" role="constant"/>
        <ParameterDescription key="FunctionParameter_279" name="j_mu2_2" order="4" role="constant"/>
        <ParameterDescription key="FunctionParameter_278" name="j_mu2_3" order="5" role="constant"/>
        <ParameterDescription key="FunctionParameter_277" name="j_mu2_4" order="6" role="constant"/>
        <ParameterDescription key="FunctionParameter_276" name="j_mu2_5" order="7" role="constant"/>
        <ParameterDescription key="FunctionParameter_275" name="j_mu2_6" order="8" role="constant"/>
        <ParameterDescription key="FunctionParameter_274" name="j_mu2_7" order="9" role="constant"/>
      </ListOfParameterDescriptions>
    </Function>
    <Function key="Function_43" name="Y_3 (R8)" type="UserDefined" reversible="false">
      <MiriamAnnotation>
<rdf:RDF xmlns:dcterms="http://purl.org/dc/terms/" xmlns:rdf="http://www.w3.org/1999/02/22-rdf-syntax-ns#">
  <rdf:Description rdf:about="#Function_43">
    <dcterms:created>
      <rdf:Description>
        <dcterms:W3CDTF>2020-11-02T07:57:48Z</dcterms:W3CDTF>
      </rdf:Description>
    </dcterms:created>
  </rdf:Description>
</rdf:RDF>
      </MiriamAnnotation>
      <Expression>
        mZ * (j_mZ_1/(1+mu2/mu2_0)^6+j_mZ_2*(mu2/mu2_0)/(1+mu2/mu2_0)^6*6 +j_mZ_3*(mu2/mu2_0)^2/(1+mu2/mu2_0)^6*15+j_mZ_4*(mu2/mu2_0)^3/(1+mu2/mu2_0)^6*20+j_mZ_5*(mu2/mu2_0)^4/(1+mu2/mu2_0)^6*15+j_mZ_6*(mu2/mu2_0)^5/(1+mu2/mu2_0)^6*6+j_mZ_7*(mu2/mu2_0)^6/(1+mu2/mu2_0)^6)
      </Expression>
      <ListOfParameterDescriptions>
        <ParameterDescription key="FunctionParameter_292" name="j_mZ_1" order="0" role="constant"/>
        <ParameterDescription key="FunctionParameter_291" name="mu2" order="1" role="modifier"/>
        <ParameterDescription key="FunctionParameter_290" name="mu2_0" order="2" role="constant"/>
        <ParameterDescription key="FunctionParameter_289" name="j_mZ_2" order="3" role="constant"/>
        <ParameterDescription key="FunctionParameter_288" name="j_mZ_3" order="4" role="constant"/>
        <ParameterDescription key="FunctionParameter_287" name="j_mZ_4" order="5" role="constant"/>
        <ParameterDescription key="FunctionParameter_286" name="j_mZ_5" order="6" role="constant"/>
        <ParameterDescription key="FunctionParameter_285" name="j_mZ_6" order="7" role="constant"/>
        <ParameterDescription key="FunctionParameter_284" name="j_mZ_7" order="8" role="constant"/>
        <ParameterDescription key="FunctionParameter_273" name="mZ" order="9" role="substrate"/>
      </ListOfParameterDescriptions>
    </Function>
    <Function key="Function_44" name="R2 function" type="UserDefined" reversible="false">
      <MiriamAnnotation>
<rdf:RDF xmlns:dcterms="http://purl.org/dc/terms/" xmlns:rdf="http://www.w3.org/1999/02/22-rdf-syntax-ns#">
  <rdf:Description rdf:about="#Function_44">
    <dcterms:created>
      <rdf:Description>
        <dcterms:W3CDTF>2020-11-02T08:42:46Z</dcterms:W3CDTF>
      </rdf:Description>
    </dcterms:created>
  </rdf:Description>
</rdf:RDF>
      </MiriamAnnotation>
      <Expression>
        k_Z * Z
      </Expression>
      <ListOfParameterDescriptions>
        <ParameterDescription key="FunctionParameter_302" name="k_Z" order="0" role="constant"/>
        <ParameterDescription key="FunctionParameter_301" name="Z" order="1" role="substrate"/>
      </ListOfParameterDescriptions>
    </Function>
    <Function key="Function_45" name="R9 function" type="UserDefined" reversible="false">
      <MiriamAnnotation>
<rdf:RDF xmlns:dcterms="http://purl.org/dc/terms/" xmlns:rdf="http://www.w3.org/1999/02/22-rdf-syntax-ns#">
  <rdf:Description rdf:about="#Function_45">
    <dcterms:created>
      <rdf:Description>
        <dcterms:W3CDTF>2020-11-02T08:53:31Z</dcterms:W3CDTF>
      </rdf:Description>
    </dcterms:created>
  </rdf:Description>
</rdf:RDF>
      </MiriamAnnotation>
      <Expression>
        k_mZ * mZ
      </Expression>
      <ListOfParameterDescriptions>
        <ParameterDescription key="FunctionParameter_299" name="k_mZ" order="0" role="constant"/>
        <ParameterDescription key="FunctionParameter_300" name="mZ" order="1" role="substrate"/>
      </ListOfParameterDescriptions>
    </Function>
    <Function key="Function_46" name="R3 function" type="UserDefined" reversible="unspecified">
      <MiriamAnnotation>
<rdf:RDF xmlns:dcterms="http://purl.org/dc/terms/" xmlns:rdf="http://www.w3.org/1999/02/22-rdf-syntax-ns#">
  <rdf:Description rdf:about="#Function_46">
    <dcterms:created>
      <rdf:Description>
        <dcterms:W3CDTF>2020-11-02T08:20:06Z</dcterms:W3CDTF>
      </rdf:Description>
    </dcterms:created>
  </rdf:Description>
</rdf:RDF>
      </MiriamAnnotation>
      <Expression>
        g_mu2 * ((1-l_2)/(1+(Z/Z0_2)^n_2)+l_2) * ((1-l_4)/(1+(S/S0_4)^n_4)+l_4)
      </Expression>
      <ListOfParameterDescriptions>
        <ParameterDescription key="FunctionParameter_297" name="g_mu2" order="0" role="constant"/>
        <ParameterDescription key="FunctionParameter_298" name="l_2" order="1" role="constant"/>
        <ParameterDescription key="FunctionParameter_296" name="Z" order="2" role="modifier"/>
        <ParameterDescription key="FunctionParameter_295" name="Z0_2" order="3" role="constant"/>
        <ParameterDescription key="FunctionParameter_294" name="n_2" order="4" role="constant"/>
        <ParameterDescription key="FunctionParameter_293" name="l_4" order="5" role="constant"/>
        <ParameterDescription key="FunctionParameter_303" name="S" order="6" role="constant"/>
        <ParameterDescription key="FunctionParameter_304" name="S0_4" order="7" role="constant"/>
        <ParameterDescription key="FunctionParameter_305" name="n_4" order="8" role="constant"/>
      </ListOfParameterDescriptions>
    </Function>
    <Function key="Function_47" name="R7 function" type="UserDefined" reversible="false">
      <MiriamAnnotation>
<rdf:RDF xmlns:dcterms="http://purl.org/dc/terms/" xmlns:rdf="http://www.w3.org/1999/02/22-rdf-syntax-ns#">
  <rdf:Description rdf:about="#Function_47">
    <dcterms:created>
      <rdf:Description>
        <dcterms:W3CDTF>2020-11-02T08:22:28Z</dcterms:W3CDTF>
      </rdf:Description>
    </dcterms:created>
  </rdf:Description>
</rdf:RDF>
      </MiriamAnnotation>
      <Expression>
        g_mZ * ((1-l_1)/(1+(Z/Z0_1)^n_1)+l_1) * ((1-l_3)/(1+(S/S0_3)^n_3)+l_3)
      </Expression>
      <ListOfParameterDescriptions>
        <ParameterDescription key="FunctionParameter_314" name="g_mZ" order="0" role="constant"/>
        <ParameterDescription key="FunctionParameter_313" name="l_1" order="1" role="constant"/>
        <ParameterDescription key="FunctionParameter_312" name="Z" order="2" role="modifier"/>
        <ParameterDescription key="FunctionParameter_311" name="Z0_1" order="3" role="constant"/>
        <ParameterDescription key="FunctionParameter_310" name="n_1" order="4" role="constant"/>
        <ParameterDescription key="FunctionParameter_309" name="l_3" order="5" role="constant"/>
        <ParameterDescription key="FunctionParameter_308" name="S" order="6" role="constant"/>
        <ParameterDescription key="FunctionParameter_307" name="S0_3" order="7" role="constant"/>
        <ParameterDescription key="FunctionParameter_306" name="n_3" order="8" role="constant"/>
      </ListOfParameterDescriptions>
    </Function>
    <Function key="Function_48" name="Y2_1 (R5)" type="UserDefined" reversible="false">
      <MiriamAnnotation>
<rdf:RDF xmlns:dcterms="http://purl.org/dc/terms/" xmlns:rdf="http://www.w3.org/1999/02/22-rdf-syntax-ns#">
  <rdf:Description rdf:about="#Function_48">
    <dcterms:created>
      <rdf:Description>
        <dcterms:W3CDTF>2020-11-02T08:13:49Z</dcterms:W3CDTF>
      </rdf:Description>
    </dcterms:created>
  </rdf:Description>
</rdf:RDF>
      </MiriamAnnotation>
      <Expression>
        mP * (lmumP1/(1+mu2/mu2_0)^2+lmumP2*(mu2/mu2_0)/(1+mu2/mu2_0)^2*2 +lmumP3*(mu2/mu2_0)^2/(1+mu2/mu2_0)^2)
      </Expression>
      <ListOfParameterDescriptions>
        <ParameterDescription key="FunctionParameter_323" name="mP" order="0" role="modifier"/>
        <ParameterDescription key="FunctionParameter_322" name="lmumP1" order="1" role="constant"/>
        <ParameterDescription key="FunctionParameter_321" name="mu2" order="2" role="substrate"/>
        <ParameterDescription key="FunctionParameter_320" name="mu2_0" order="3" role="constant"/>
        <ParameterDescription key="FunctionParameter_319" name="lmumP2" order="4" role="constant"/>
        <ParameterDescription key="FunctionParameter_318" name="lmumP3" order="5" role="constant"/>
      </ListOfParameterDescriptions>
    </Function>
    <Function key="Function_49" name="Y2_2 (R15)" type="UserDefined" reversible="false">
      <MiriamAnnotation>
<rdf:RDF xmlns:dcterms="http://purl.org/dc/terms/" xmlns:rdf="http://www.w3.org/1999/02/22-rdf-syntax-ns#">
  <rdf:Description rdf:about="#Function_49">
    <dcterms:created>
      <rdf:Description>
        <dcterms:W3CDTF>2020-11-02T08:15:33Z</dcterms:W3CDTF>
      </rdf:Description>
    </dcterms:created>
  </rdf:Description>
</rdf:RDF>
      </MiriamAnnotation>
      <Expression>
        mP * (lmP1/(1+mu2/mu2_0)^2+lmP2*(mu2/mu2_0)/(1+mu2/mu2_0)^2*2 +lmP3*(mu2/mu2_0)^2/(1+mu2/mu2_0)^2)
      </Expression>
      <ListOfParameterDescriptions>
        <ParameterDescription key="FunctionParameter_326" name="lmP1" order="0" role="constant"/>
        <ParameterDescription key="FunctionParameter_325" name="mu2" order="1" role="modifier"/>
        <ParameterDescription key="FunctionParameter_324" name="mu2_0" order="2" role="constant"/>
        <ParameterDescription key="FunctionParameter_315" name="lmP2" order="3" role="constant"/>
        <ParameterDescription key="FunctionParameter_316" name="lmP3" order="4" role="constant"/>
        <ParameterDescription key="FunctionParameter_317" name="mP" order="5" role="substrate"/>
      </ListOfParameterDescriptions>
    </Function>
    <Function key="Function_50" name="Y2_3 (R17)" type="UserDefined" reversible="false">
      <MiriamAnnotation>
<rdf:RDF xmlns:dcterms="http://purl.org/dc/terms/" xmlns:rdf="http://www.w3.org/1999/02/22-rdf-syntax-ns#">
  <rdf:Description rdf:about="#Function_50">
    <dcterms:created>
      <rdf:Description>
        <dcterms:W3CDTF>2020-11-02T08:16:41Z</dcterms:W3CDTF>
      </rdf:Description>
    </dcterms:created>
  </rdf:Description>
</rdf:RDF>
      </MiriamAnnotation>
      <Expression>
        gP * mP * (ltP1/(1+mu2/mu2_0)^2+ltP2*(mu2/mu2_0)/(1+mu2/mu2_0)^2*2 +ltP3*(mu2/mu2_0)^2/(1+mu2/mu2_0)^2)
      </Expression>
      <ListOfParameterDescriptions>
        <ParameterDescription key="FunctionParameter_332" name="gP" order="0" role="constant"/>
        <ParameterDescription key="FunctionParameter_331" name="mP" order="1" role="modifier"/>
        <ParameterDescription key="FunctionParameter_330" name="ltP1" order="2" role="constant"/>
        <ParameterDescription key="FunctionParameter_329" name="mu2" order="3" role="modifier"/>
        <ParameterDescription key="FunctionParameter_328" name="mu2_0" order="4" role="constant"/>
        <ParameterDescription key="FunctionParameter_327" name="ltP2" order="5" role="constant"/>
        <ParameterDescription key="FunctionParameter_333" name="ltP3" order="6" role="constant"/>
      </ListOfParameterDescriptions>
    </Function>
    <Function key="Function_51" name="R12 function" type="UserDefined" reversible="false">
      <MiriamAnnotation>
<rdf:RDF xmlns:dcterms="http://purl.org/dc/terms/" xmlns:rdf="http://www.w3.org/1999/02/22-rdf-syntax-ns#">
  <rdf:Description rdf:about="#Function_51">
    <dcterms:created>
      <rdf:Description>
        <dcterms:W3CDTF>2020-11-02T08:36:36Z</dcterms:W3CDTF>
      </rdf:Description>
    </dcterms:created>
  </rdf:Description>
</rdf:RDF>
      </MiriamAnnotation>
      <Expression>
        gF * mF
      </Expression>
      <ListOfParameterDescriptions>
        <ParameterDescription key="FunctionParameter_340" name="gF" order="0" role="constant"/>
        <ParameterDescription key="FunctionParameter_339" name="mF" order="1" role="modifier"/>
      </ListOfParameterDescriptions>
    </Function>
    <Function key="Function_52" name="R14 function" type="UserDefined" reversible="unspecified">
      <MiriamAnnotation>
<rdf:RDF xmlns:dcterms="http://purl.org/dc/terms/" xmlns:rdf="http://www.w3.org/1999/02/22-rdf-syntax-ns#">
  <rdf:Description rdf:about="#Function_52">
    <dcterms:created>
      <rdf:Description>
        <dcterms:W3CDTF>2020-11-02T08:36:51Z</dcterms:W3CDTF>
      </rdf:Description>
    </dcterms:created>
  </rdf:Description>
</rdf:RDF>
      </MiriamAnnotation>
      <Expression>
        gmP * ((1-lamF)/(1+(F/F0)^nF)+lamF)
      </Expression>
      <ListOfParameterDescriptions>
        <ParameterDescription key="FunctionParameter_337" name="gmP" order="0" role="constant"/>
        <ParameterDescription key="FunctionParameter_338" name="lamF" order="1" role="constant"/>
        <ParameterDescription key="FunctionParameter_336" name="F" order="2" role="modifier"/>
        <ParameterDescription key="FunctionParameter_335" name="F0" order="3" role="constant"/>
        <ParameterDescription key="FunctionParameter_334" name="nF" order="4" role="constant"/>
      </ListOfParameterDescriptions>
    </Function>
    <Function key="Function_53" name="R11 function" type="UserDefined" reversible="false">
      <MiriamAnnotation>
<rdf:RDF xmlns:dcterms="http://purl.org/dc/terms/" xmlns:rdf="http://www.w3.org/1999/02/22-rdf-syntax-ns#">
  <rdf:Description rdf:about="#Function_53">
    <dcterms:created>
      <rdf:Description>
        <dcterms:W3CDTF>2020-11-02T08:54:43Z</dcterms:W3CDTF>
      </rdf:Description>
    </dcterms:created>
  </rdf:Description>
</rdf:RDF>
      </MiriamAnnotation>
      <Expression>
        kmF * mF
      </Expression>
      <ListOfParameterDescriptions>
        <ParameterDescription key="FunctionParameter_345" name="kmF" order="0" role="constant"/>
        <ParameterDescription key="FunctionParameter_344" name="mF" order="1" role="substrate"/>
      </ListOfParameterDescriptions>
    </Function>
    <Function key="Function_54" name="R13 function" type="UserDefined" reversible="false">
      <MiriamAnnotation>
<rdf:RDF xmlns:dcterms="http://purl.org/dc/terms/" xmlns:rdf="http://www.w3.org/1999/02/22-rdf-syntax-ns#">
  <rdf:Description rdf:about="#Function_54">
    <dcterms:created>
      <rdf:Description>
        <dcterms:W3CDTF>2020-11-02T08:55:40Z</dcterms:W3CDTF>
      </rdf:Description>
    </dcterms:created>
  </rdf:Description>
</rdf:RDF>
      </MiriamAnnotation>
      <Expression>
        kF * F
      </Expression>
      <ListOfParameterDescriptions>
        <ParameterDescription key="FunctionParameter_342" name="kF" order="0" role="constant"/>
        <ParameterDescription key="FunctionParameter_343" name="F" order="1" role="substrate"/>
      </ListOfParameterDescriptions>
    </Function>
    <Function key="Function_55" name="R16 function" type="UserDefined" reversible="false">
      <MiriamAnnotation>
<rdf:RDF xmlns:dcterms="http://purl.org/dc/terms/" xmlns:rdf="http://www.w3.org/1999/02/22-rdf-syntax-ns#">
  <rdf:Description rdf:about="#Function_55">
    <dcterms:created>
      <rdf:Description>
        <dcterms:W3CDTF>2020-11-02T08:57:38Z</dcterms:W3CDTF>
      </rdf:Description>
    </dcterms:created>
  </rdf:Description>
</rdf:RDF>
      </MiriamAnnotation>
      <Expression>
        kmP * mP
      </Expression>
      <ListOfParameterDescriptions>
        <ParameterDescription key="FunctionParameter_346" name="kmP" order="0" role="constant"/>
        <ParameterDescription key="FunctionParameter_341" name="mP" order="1" role="substrate"/>
      </ListOfParameterDescriptions>
    </Function>
    <Function key="Function_56" name="R18 function" type="UserDefined" reversible="false">
      <MiriamAnnotation>
<rdf:RDF xmlns:dcterms="http://purl.org/dc/terms/" xmlns:rdf="http://www.w3.org/1999/02/22-rdf-syntax-ns#">
  <rdf:Description rdf:about="#Function_56">
    <dcterms:created>
      <rdf:Description>
        <dcterms:W3CDTF>2020-11-02T08:58:58Z</dcterms:W3CDTF>
      </rdf:Description>
    </dcterms:created>
  </rdf:Description>
</rdf:RDF>
      </MiriamAnnotation>
      <Expression>
        kEG * PE
      </Expression>
      <ListOfParameterDescriptions>
        <ParameterDescription key="FunctionParameter_348" name="kEG" order="0" role="constant"/>
        <ParameterDescription key="FunctionParameter_347" name="PE" order="1" role="substrate"/>
      </ListOfParameterDescriptions>
    </Function>
    <Function key="Function_57" name="R19 function" type="UserDefined" reversible="false">
      <MiriamAnnotation>
<rdf:RDF xmlns:dcterms="http://purl.org/dc/terms/" xmlns:rdf="http://www.w3.org/1999/02/22-rdf-syntax-ns#">
  <rdf:Description rdf:about="#Function_57">
    <dcterms:created>
      <rdf:Description>
        <dcterms:W3CDTF>2020-11-02T08:59:38Z</dcterms:W3CDTF>
      </rdf:Description>
    </dcterms:created>
  </rdf:Description>
</rdf:RDF>
      </MiriamAnnotation>
      <Expression>
        kGM * PG
      </Expression>
      <ListOfParameterDescriptions>
        <ParameterDescription key="FunctionParameter_350" name="kGM" order="0" role="constant"/>
        <ParameterDescription key="FunctionParameter_349" name="PG" order="1" role="substrate"/>
      </ListOfParameterDescriptions>
    </Function>
    <Function key="Function_58" name="R20 function" type="UserDefined" reversible="false">
      <MiriamAnnotation>
<rdf:RDF xmlns:dcterms="http://purl.org/dc/terms/" xmlns:rdf="http://www.w3.org/1999/02/22-rdf-syntax-ns#">
  <rdf:Description rdf:about="#Function_58">
    <dcterms:created>
      <rdf:Description>
        <dcterms:W3CDTF>2020-11-02T09:00:15Z</dcterms:W3CDTF>
      </rdf:Description>
    </dcterms:created>
  </rdf:Description>
</rdf:RDF>
      </MiriamAnnotation>
      <Expression>
        kPM * PM
      </Expression>
      <ListOfParameterDescriptions>
        <ParameterDescription key="FunctionParameter_352" name="kPM" order="0" role="constant"/>
        <ParameterDescription key="FunctionParameter_351" name="PM" order="1" role="substrate"/>
      </ListOfParameterDescriptions>
    </Function>
    <Function key="Function_59" name="R10 next I par" type="UserDefined" reversible="false">
      <MiriamAnnotation>
<rdf:RDF xmlns:dcterms="http://purl.org/dc/terms/" xmlns:rdf="http://www.w3.org/1999/02/22-rdf-syntax-ns#">
  <rdf:Description rdf:about="#Function_59">
    <dcterms:created>
      <rdf:Description>
        <dcterms:W3CDTF>2020-11-02T08:34:33Z</dcterms:W3CDTF>
      </rdf:Description>
    </dcterms:created>
  </rdf:Description>
</rdf:RDF>
      </MiriamAnnotation>
      <Expression>
        gmF * ((1-lamx7)/(1+(6020*((d)*exp(-exp(b*(I-e))))/x70)^nx7)+lamx7)
      </Expression>
      <ListOfParameterDescriptions>
        <ParameterDescription key="FunctionParameter_354" name="gmF" order="0" role="constant"/>
        <ParameterDescription key="FunctionParameter_353" name="lamx7" order="1" role="constant"/>
        <ParameterDescription key="FunctionParameter_355" name="d" order="2" role="constant"/>
        <ParameterDescription key="FunctionParameter_356" name="b" order="3" role="constant"/>
        <ParameterDescription key="FunctionParameter_357" name="I" order="4" role="constant"/>
        <ParameterDescription key="FunctionParameter_358" name="e" order="5" role="constant"/>
        <ParameterDescription key="FunctionParameter_359" name="x70" order="6" role="constant"/>
        <ParameterDescription key="FunctionParameter_360" name="nx7" order="7" role="constant"/>
      </ListOfParameterDescriptions>
    </Function>
  </ListOfFunctions>
  <Model key="Model_1" name="Initial model crosstalk between EMT and PD-L1" simulationType="time" timeUnit="s" volumeUnit="l" areaUnit="m²" lengthUnit="m" quantityUnit="mol" type="deterministic" avogadroConstant="6.0221408570000002e+23">
    <MiriamAnnotation>
<rdf:RDF
   xmlns:dcterms="http://purl.org/dc/terms/"
   xmlns:rdf="http://www.w3.org/1999/02/22-rdf-syntax-ns#">
  <rdf:Description rdf:about="#Model_1">
    <dcterms:created>
      <rdf:Description>
        <dcterms:W3CDTF>2020-10-30T13:24:17Z</dcterms:W3CDTF>
      </rdf:Description>
    </dcterms:created>
  </rdf:Description>
</rdf:RDF>

    </MiriamAnnotation>
    <ListOfCompartments>
      <Compartment key="Compartment_1" name="Tumor cell" simulationType="fixed" dimensionality="3" addNoise="false">
        <MiriamAnnotation>
<rdf:RDF xmlns:dcterms="http://purl.org/dc/terms/" xmlns:rdf="http://www.w3.org/1999/02/22-rdf-syntax-ns#">
  <rdf:Description rdf:about="#Compartment_1">
    <dcterms:created>
      <rdf:Description>
        <dcterms:W3CDTF>2020-10-30T13:30:22Z</dcterms:W3CDTF>
      </rdf:Description>
    </dcterms:created>
  </rdf:Description>
</rdf:RDF>
        </MiriamAnnotation>
      </Compartment>
    </ListOfCompartments>
    <ListOfMetabolites>
      <Metabolite key="Metabolite_10" name="Z" simulationType="reactions" compartment="Compartment_1" addNoise="false">
        <MiriamAnnotation>
<rdf:RDF xmlns:dcterms="http://purl.org/dc/terms/" xmlns:rdf="http://www.w3.org/1999/02/22-rdf-syntax-ns#">
  <rdf:Description rdf:about="#Metabolite_10">
    <dcterms:created>
      <rdf:Description>
        <dcterms:W3CDTF>2020-10-30T13:33:34Z</dcterms:W3CDTF>
      </rdf:Description>
    </dcterms:created>
  </rdf:Description>
</rdf:RDF>
        </MiriamAnnotation>
      </Metabolite>
      <Metabolite key="Metabolite_11" name="mu2" simulationType="reactions" compartment="Compartment_1" addNoise="false">
        <MiriamAnnotation>
<rdf:RDF xmlns:dcterms="http://purl.org/dc/terms/" xmlns:rdf="http://www.w3.org/1999/02/22-rdf-syntax-ns#">
  <rdf:Description rdf:about="#Metabolite_11">
    <dcterms:created>
      <rdf:Description>
        <dcterms:W3CDTF>2020-10-30T13:34:00Z</dcterms:W3CDTF>
      </rdf:Description>
    </dcterms:created>
  </rdf:Description>
</rdf:RDF>
        </MiriamAnnotation>
      </Metabolite>
      <Metabolite key="Metabolite_12" name="mZ" simulationType="reactions" compartment="Compartment_1" addNoise="false">
        <MiriamAnnotation>
<rdf:RDF xmlns:dcterms="http://purl.org/dc/terms/" xmlns:rdf="http://www.w3.org/1999/02/22-rdf-syntax-ns#">
  <rdf:Description rdf:about="#Metabolite_12">
    <dcterms:created>
      <rdf:Description>
        <dcterms:W3CDTF>2020-11-02T08:51:45Z</dcterms:W3CDTF>
      </rdf:Description>
    </dcterms:created>
  </rdf:Description>
</rdf:RDF>
        </MiriamAnnotation>
      </Metabolite>
      <Metabolite key="Metabolite_13" name="mF" simulationType="reactions" compartment="Compartment_1" addNoise="false">
        <MiriamAnnotation>
<rdf:RDF xmlns:dcterms="http://purl.org/dc/terms/" xmlns:rdf="http://www.w3.org/1999/02/22-rdf-syntax-ns#">
  <rdf:Description rdf:about="#Metabolite_13">
    <dcterms:created>
      <rdf:Description>
        <dcterms:W3CDTF>2020-11-02T08:54:18Z</dcterms:W3CDTF>
      </rdf:Description>
    </dcterms:created>
  </rdf:Description>
</rdf:RDF>
        </MiriamAnnotation>
      </Metabolite>
      <Metabolite key="Metabolite_14" name="F" simulationType="reactions" compartment="Compartment_1" addNoise="false">
        <MiriamAnnotation>
<rdf:RDF xmlns:dcterms="http://purl.org/dc/terms/" xmlns:rdf="http://www.w3.org/1999/02/22-rdf-syntax-ns#">
  <rdf:Description rdf:about="#Metabolite_14">
    <dcterms:created>
      <rdf:Description>
        <dcterms:W3CDTF>2020-11-02T08:55:26Z</dcterms:W3CDTF>
      </rdf:Description>
    </dcterms:created>
  </rdf:Description>
</rdf:RDF>
        </MiriamAnnotation>
      </Metabolite>
      <Metabolite key="Metabolite_15" name="mP" simulationType="reactions" compartment="Compartment_1" addNoise="false">
        <MiriamAnnotation>
<rdf:RDF xmlns:dcterms="http://purl.org/dc/terms/" xmlns:rdf="http://www.w3.org/1999/02/22-rdf-syntax-ns#">
  <rdf:Description rdf:about="#Metabolite_15">
    <dcterms:created>
      <rdf:Description>
        <dcterms:W3CDTF>2020-11-02T08:56:38Z</dcterms:W3CDTF>
      </rdf:Description>
    </dcterms:created>
  </rdf:Description>
</rdf:RDF>
        </MiriamAnnotation>
      </Metabolite>
      <Metabolite key="Metabolite_16" name="PE" simulationType="reactions" compartment="Compartment_1" addNoise="false">
        <MiriamAnnotation>
<rdf:RDF xmlns:dcterms="http://purl.org/dc/terms/" xmlns:rdf="http://www.w3.org/1999/02/22-rdf-syntax-ns#">
  <rdf:Description rdf:about="#Metabolite_16">
    <dcterms:created>
      <rdf:Description>
        <dcterms:W3CDTF>2020-11-02T08:58:40Z</dcterms:W3CDTF>
      </rdf:Description>
    </dcterms:created>
  </rdf:Description>
</rdf:RDF>
        </MiriamAnnotation>
      </Metabolite>
      <Metabolite key="Metabolite_17" name="PG" simulationType="reactions" compartment="Compartment_1" addNoise="false">
        <MiriamAnnotation>
<rdf:RDF xmlns:dcterms="http://purl.org/dc/terms/" xmlns:rdf="http://www.w3.org/1999/02/22-rdf-syntax-ns#">
  <rdf:Description rdf:about="#Metabolite_17">
    <dcterms:created>
      <rdf:Description>
        <dcterms:W3CDTF>2020-11-02T08:58:57Z</dcterms:W3CDTF>
      </rdf:Description>
    </dcterms:created>
  </rdf:Description>
</rdf:RDF>
        </MiriamAnnotation>
      </Metabolite>
      <Metabolite key="Metabolite_18" name="PM" simulationType="reactions" compartment="Compartment_1" addNoise="false">
        <MiriamAnnotation>
<rdf:RDF xmlns:dcterms="http://purl.org/dc/terms/" xmlns:rdf="http://www.w3.org/1999/02/22-rdf-syntax-ns#">
  <rdf:Description rdf:about="#Metabolite_18">
    <dcterms:created>
      <rdf:Description>
        <dcterms:W3CDTF>2020-11-02T08:59:37Z</dcterms:W3CDTF>
      </rdf:Description>
    </dcterms:created>
  </rdf:Description>
</rdf:RDF>
        </MiriamAnnotation>
      </Metabolite>
      <Metabolite key="Metabolite_19" name="STAT" simulationType="assignment" compartment="Compartment_1" addNoise="false">
        <MiriamAnnotation>
<rdf:RDF xmlns:rdf="http://www.w3.org/1999/02/22-rdf-syntax-ns#" />
        </MiriamAnnotation>
        <Expression>
          6020*&lt;CN=Root,Model=Initial model crosstalk between EMT and PD-L1,Vector=Reactions[R10_next],ParameterGroup=Parameters,Parameter=d,Reference=Value>*exp(-exp(&lt;CN=Root,Model=Initial model crosstalk between EMT and PD-L1,Vector=Reactions[R10_next],ParameterGroup=Parameters,Parameter=b,Reference=Value>*(&lt;CN=Root,Model=Initial model crosstalk between EMT and PD-L1,Vector=Values[I (global)],Reference=InitialValue>-&lt;CN=Root,Model=Initial model crosstalk between EMT and PD-L1,Vector=Reactions[R10_next],ParameterGroup=Parameters,Parameter=e,Reference=Value>)))
        </Expression>
      </Metabolite>
    </ListOfMetabolites>
    <ListOfModelValues>
      <ModelValue key="ModelValue_3" name="S" simulationType="fixed" addNoise="false">
        <MiriamAnnotation>
<rdf:RDF
   xmlns:dcterms="http://purl.org/dc/terms/"
   xmlns:rdf="http://www.w3.org/1999/02/22-rdf-syntax-ns#">
  <rdf:Description rdf:about="#ModelValue_3">
    <dcterms:created>
      <rdf:Description>
        <dcterms:W3CDTF>2020-11-02T10:58:28Z</dcterms:W3CDTF>
      </rdf:Description>
    </dcterms:created>
  </rdf:Description>
</rdf:RDF>

        </MiriamAnnotation>
      </ModelValue>
      <ModelValue key="ModelValue_4" name="mu2_0" simulationType="fixed" addNoise="false">
        <MiriamAnnotation>
<rdf:RDF
   xmlns:dcterms="http://purl.org/dc/terms/"
   xmlns:rdf="http://www.w3.org/1999/02/22-rdf-syntax-ns#">
  <rdf:Description rdf:about="#ModelValue_4">
    <dcterms:created>
      <rdf:Description>
        <dcterms:W3CDTF>2020-11-02T10:59:26Z</dcterms:W3CDTF>
      </rdf:Description>
    </dcterms:created>
  </rdf:Description>
</rdf:RDF>

        </MiriamAnnotation>
      </ModelValue>
      <ModelValue key="ModelValue_5" name="I (global)" simulationType="fixed" addNoise="false">
        <MiriamAnnotation>
<rdf:RDF xmlns:rdf="http://www.w3.org/1999/02/22-rdf-syntax-ns#"/>

        </MiriamAnnotation>
      </ModelValue>
    </ListOfModelValues>
    <ListOfReactions>
      <Reaction key="Reaction_20" name="R1" reversible="false" fast="false" addNoise="false">
        <MiriamAnnotation>
<rdf:RDF xmlns:dcterms="http://purl.org/dc/terms/" xmlns:rdf="http://www.w3.org/1999/02/22-rdf-syntax-ns#">
  <rdf:Description rdf:about="#Reaction_20">
    <dcterms:created>
      <rdf:Description>
        <dcterms:W3CDTF>2020-10-30T13:31:14Z</dcterms:W3CDTF>
      </rdf:Description>
    </dcterms:created>
  </rdf:Description>
</rdf:RDF>
        </MiriamAnnotation>
        <ListOfProducts>
          <Product metabolite="Metabolite_10" stoichiometry="1"/>
        </ListOfProducts>
        <ListOfModifiers>
          <Modifier metabolite="Metabolite_12" stoichiometry="1"/>
          <Modifier metabolite="Metabolite_11" stoichiometry="1"/>
        </ListOfModifiers>
        <ListOfConstants>
          <Constant key="Parameter_4913" name="g_Z" value="100"/>
          <Constant key="Parameter_4914" name="f_1" value="1"/>
          <Constant key="Parameter_4915" name="mu2_0" value="10000"/>
          <Constant key="Parameter_4920" name="f_2" value="0.6"/>
          <Constant key="Parameter_4917" name="f_3" value="0.3"/>
          <Constant key="Parameter_4919" name="f_4" value="0.1"/>
          <Constant key="Parameter_4918" name="f_5" value="0.05"/>
          <Constant key="Parameter_4916" name="f_6" value="0.05"/>
          <Constant key="Parameter_4795" name="f_7" value="0.05"/>
        </ListOfConstants>
        <KineticLaw function="Function_41" unitType="Default" scalingCompartment="CN=Root,Model=Initial model crosstalk between EMT and PD-L1,Vector=Compartments[Tumor cell]">
          <ListOfCallParameters>
            <CallParameter functionParameter="FunctionParameter_261">
              <SourceParameter reference="Parameter_4913"/>
            </CallParameter>
            <CallParameter functionParameter="FunctionParameter_262">
              <SourceParameter reference="Metabolite_12"/>
            </CallParameter>
            <CallParameter functionParameter="FunctionParameter_250">
              <SourceParameter reference="Parameter_4914"/>
            </CallParameter>
            <CallParameter functionParameter="FunctionParameter_265">
              <SourceParameter reference="Metabolite_11"/>
            </CallParameter>
            <CallParameter functionParameter="FunctionParameter_266">
              <SourceParameter reference="ModelValue_4"/>
            </CallParameter>
            <CallParameter functionParameter="FunctionParameter_267">
              <SourceParameter reference="Parameter_4920"/>
            </CallParameter>
            <CallParameter functionParameter="FunctionParameter_268">
              <SourceParameter reference="Parameter_4917"/>
            </CallParameter>
            <CallParameter functionParameter="FunctionParameter_269">
              <SourceParameter reference="Parameter_4919"/>
            </CallParameter>
            <CallParameter functionParameter="FunctionParameter_270">
              <SourceParameter reference="Parameter_4918"/>
            </CallParameter>
            <CallParameter functionParameter="FunctionParameter_271">
              <SourceParameter reference="Parameter_4916"/>
            </CallParameter>
            <CallParameter functionParameter="FunctionParameter_272">
              <SourceParameter reference="Parameter_4795"/>
            </CallParameter>
          </ListOfCallParameters>
        </KineticLaw>
      </Reaction>
      <Reaction key="Reaction_21" name="R2" reversible="false" fast="false" addNoise="false">
        <MiriamAnnotation>
<rdf:RDF xmlns:dcterms="http://purl.org/dc/terms/" xmlns:rdf="http://www.w3.org/1999/02/22-rdf-syntax-ns#">
  <rdf:Description rdf:about="#Reaction_21">
    <dcterms:created>
      <rdf:Description>
        <dcterms:W3CDTF>2020-10-30T13:33:15Z</dcterms:W3CDTF>
      </rdf:Description>
    </dcterms:created>
  </rdf:Description>
</rdf:RDF>
        </MiriamAnnotation>
        <ListOfSubstrates>
          <Substrate metabolite="Metabolite_10" stoichiometry="1"/>
        </ListOfSubstrates>
        <ListOfConstants>
          <Constant key="Parameter_4794" name="k_Z" value="0.1"/>
        </ListOfConstants>
        <KineticLaw function="Function_44" unitType="Default" scalingCompartment="CN=Root,Model=Initial model crosstalk between EMT and PD-L1,Vector=Compartments[Tumor cell]">
          <ListOfCallParameters>
            <CallParameter functionParameter="FunctionParameter_302">
              <SourceParameter reference="Parameter_4794"/>
            </CallParameter>
            <CallParameter functionParameter="FunctionParameter_301">
              <SourceParameter reference="Metabolite_10"/>
            </CallParameter>
          </ListOfCallParameters>
        </KineticLaw>
      </Reaction>
      <Reaction key="Reaction_22" name="R3" reversible="false" fast="false" addNoise="false">
        <MiriamAnnotation>
<rdf:RDF xmlns:dcterms="http://purl.org/dc/terms/" xmlns:rdf="http://www.w3.org/1999/02/22-rdf-syntax-ns#">
  <rdf:Description rdf:about="#Reaction_22">
    <dcterms:created>
      <rdf:Description>
        <dcterms:W3CDTF>2020-10-30T13:33:48Z</dcterms:W3CDTF>
      </rdf:Description>
    </dcterms:created>
  </rdf:Description>
</rdf:RDF>
        </MiriamAnnotation>
        <ListOfProducts>
          <Product metabolite="Metabolite_11" stoichiometry="1"/>
        </ListOfProducts>
        <ListOfModifiers>
          <Modifier metabolite="Metabolite_10" stoichiometry="1"/>
        </ListOfModifiers>
        <ListOfConstants>
          <Constant key="Parameter_4793" name="g_mu2" value="2100"/>
          <Constant key="Parameter_4788" name="l_2" value="0.1"/>
          <Constant key="Parameter_4797" name="Z0_2" value="220000"/>
          <Constant key="Parameter_4790" name="n_2" value="3"/>
          <Constant key="Parameter_4789" name="l_4" value="0.1"/>
          <Constant key="Parameter_4791" name="S" value="180000"/>
          <Constant key="Parameter_4796" name="S0_4" value="180000"/>
          <Constant key="Parameter_4792" name="n_4" value="2"/>
        </ListOfConstants>
        <KineticLaw function="Function_46" unitType="Default" scalingCompartment="CN=Root,Model=Initial model crosstalk between EMT and PD-L1,Vector=Compartments[Tumor cell]">
          <ListOfCallParameters>
            <CallParameter functionParameter="FunctionParameter_297">
              <SourceParameter reference="Parameter_4793"/>
            </CallParameter>
            <CallParameter functionParameter="FunctionParameter_298">
              <SourceParameter reference="Parameter_4788"/>
            </CallParameter>
            <CallParameter functionParameter="FunctionParameter_296">
              <SourceParameter reference="Metabolite_10"/>
            </CallParameter>
            <CallParameter functionParameter="FunctionParameter_295">
              <SourceParameter reference="Parameter_4797"/>
            </CallParameter>
            <CallParameter functionParameter="FunctionParameter_294">
              <SourceParameter reference="Parameter_4790"/>
            </CallParameter>
            <CallParameter functionParameter="FunctionParameter_293">
              <SourceParameter reference="Parameter_4789"/>
            </CallParameter>
            <CallParameter functionParameter="FunctionParameter_303">
              <SourceParameter reference="ModelValue_3"/>
            </CallParameter>
            <CallParameter functionParameter="FunctionParameter_304">
              <SourceParameter reference="Parameter_4796"/>
            </CallParameter>
            <CallParameter functionParameter="FunctionParameter_305">
              <SourceParameter reference="Parameter_4792"/>
            </CallParameter>
          </ListOfCallParameters>
        </KineticLaw>
      </Reaction>
      <Reaction key="Reaction_23" name="R4" reversible="false" fast="false" addNoise="false">
        <MiriamAnnotation>
<rdf:RDF xmlns:dcterms="http://purl.org/dc/terms/" xmlns:rdf="http://www.w3.org/1999/02/22-rdf-syntax-ns#">
  <rdf:Description rdf:about="#Reaction_23">
    <dcterms:created>
      <rdf:Description>
        <dcterms:W3CDTF>2020-11-02T08:46:56Z</dcterms:W3CDTF>
      </rdf:Description>
    </dcterms:created>
  </rdf:Description>
</rdf:RDF>
        </MiriamAnnotation>
        <ListOfSubstrates>
          <Substrate metabolite="Metabolite_11" stoichiometry="1"/>
        </ListOfSubstrates>
        <ListOfModifiers>
          <Modifier metabolite="Metabolite_12" stoichiometry="1"/>
        </ListOfModifiers>
        <ListOfConstants>
          <Constant key="Parameter_4776" name="j_mu2_1" value="0"/>
          <Constant key="Parameter_4774" name="mu2_0" value="10000"/>
          <Constant key="Parameter_4773" name="j_mu2_2" value="0.005"/>
          <Constant key="Parameter_4777" name="j_mu2_3" value="0.1"/>
          <Constant key="Parameter_4775" name="j_mu2_4" value="1.5"/>
          <Constant key="Parameter_4778" name="j_mu2_5" value="2"/>
          <Constant key="Parameter_4779" name="j_mu2_6" value="2.5"/>
          <Constant key="Parameter_4783" name="j_mu2_7" value="3"/>
        </ListOfConstants>
        <KineticLaw function="Function_42" unitType="Default" scalingCompartment="CN=Root,Model=Initial model crosstalk between EMT and PD-L1,Vector=Compartments[Tumor cell]">
          <ListOfCallParameters>
            <CallParameter functionParameter="FunctionParameter_283">
              <SourceParameter reference="Metabolite_12"/>
            </CallParameter>
            <CallParameter functionParameter="FunctionParameter_282">
              <SourceParameter reference="Parameter_4776"/>
            </CallParameter>
            <CallParameter functionParameter="FunctionParameter_281">
              <SourceParameter reference="Metabolite_11"/>
            </CallParameter>
            <CallParameter functionParameter="FunctionParameter_280">
              <SourceParameter reference="ModelValue_4"/>
            </CallParameter>
            <CallParameter functionParameter="FunctionParameter_279">
              <SourceParameter reference="Parameter_4773"/>
            </CallParameter>
            <CallParameter functionParameter="FunctionParameter_278">
              <SourceParameter reference="Parameter_4777"/>
            </CallParameter>
            <CallParameter functionParameter="FunctionParameter_277">
              <SourceParameter reference="Parameter_4775"/>
            </CallParameter>
            <CallParameter functionParameter="FunctionParameter_276">
              <SourceParameter reference="Parameter_4778"/>
            </CallParameter>
            <CallParameter functionParameter="FunctionParameter_275">
              <SourceParameter reference="Parameter_4779"/>
            </CallParameter>
            <CallParameter functionParameter="FunctionParameter_274">
              <SourceParameter reference="Parameter_4783"/>
            </CallParameter>
          </ListOfCallParameters>
        </KineticLaw>
      </Reaction>
      <Reaction key="Reaction_24" name="R5" reversible="false" fast="false" addNoise="false">
        <MiriamAnnotation>
<rdf:RDF xmlns:dcterms="http://purl.org/dc/terms/" xmlns:rdf="http://www.w3.org/1999/02/22-rdf-syntax-ns#">
  <rdf:Description rdf:about="#Reaction_24">
    <dcterms:created>
      <rdf:Description>
        <dcterms:W3CDTF>2020-11-02T08:49:00Z</dcterms:W3CDTF>
      </rdf:Description>
    </dcterms:created>
  </rdf:Description>
</rdf:RDF>
        </MiriamAnnotation>
        <ListOfSubstrates>
          <Substrate metabolite="Metabolite_11" stoichiometry="1"/>
        </ListOfSubstrates>
        <ListOfModifiers>
          <Modifier metabolite="Metabolite_15" stoichiometry="1"/>
        </ListOfModifiers>
        <ListOfConstants>
          <Constant key="Parameter_4785" name="lmumP1" value="0"/>
          <Constant key="Parameter_4786" name="lmumP2" value="0.05"/>
          <Constant key="Parameter_4780" name="mu2_0" value="10000"/>
          <Constant key="Parameter_4782" name="lmumP3" value="1"/>
        </ListOfConstants>
        <KineticLaw function="Function_48" unitType="Default" scalingCompartment="CN=Root,Model=Initial model crosstalk between EMT and PD-L1,Vector=Compartments[Tumor cell]">
          <ListOfCallParameters>
            <CallParameter functionParameter="FunctionParameter_323">
              <SourceParameter reference="Metabolite_15"/>
            </CallParameter>
            <CallParameter functionParameter="FunctionParameter_322">
              <SourceParameter reference="Parameter_4785"/>
            </CallParameter>
            <CallParameter functionParameter="FunctionParameter_321">
              <SourceParameter reference="Metabolite_11"/>
            </CallParameter>
            <CallParameter functionParameter="FunctionParameter_320">
              <SourceParameter reference="ModelValue_4"/>
            </CallParameter>
            <CallParameter functionParameter="FunctionParameter_319">
              <SourceParameter reference="Parameter_4786"/>
            </CallParameter>
            <CallParameter functionParameter="FunctionParameter_318">
              <SourceParameter reference="Parameter_4782"/>
            </CallParameter>
          </ListOfCallParameters>
        </KineticLaw>
      </Reaction>
      <Reaction key="Reaction_25" name="R6" reversible="false" fast="false" addNoise="false">
        <MiriamAnnotation>
<rdf:RDF xmlns:dcterms="http://purl.org/dc/terms/" xmlns:rdf="http://www.w3.org/1999/02/22-rdf-syntax-ns#">
  <rdf:Description rdf:about="#Reaction_25">
    <dcterms:created>
      <rdf:Description>
        <dcterms:W3CDTF>2020-11-02T08:50:13Z</dcterms:W3CDTF>
      </rdf:Description>
    </dcterms:created>
  </rdf:Description>
</rdf:RDF>
        </MiriamAnnotation>
        <ListOfSubstrates>
          <Substrate metabolite="Metabolite_11" stoichiometry="1"/>
        </ListOfSubstrates>
        <ListOfConstants>
          <Constant key="Parameter_4781" name="k_mu2" value="0.05"/>
        </ListOfConstants>
        <KineticLaw function="Function_40" unitType="Default" scalingCompartment="CN=Root,Model=Initial model crosstalk between EMT and PD-L1,Vector=Compartments[Tumor cell]">
          <ListOfCallParameters>
            <CallParameter functionParameter="FunctionParameter_264">
              <SourceParameter reference="Parameter_4781"/>
            </CallParameter>
            <CallParameter functionParameter="FunctionParameter_263">
              <SourceParameter reference="Metabolite_11"/>
            </CallParameter>
          </ListOfCallParameters>
        </KineticLaw>
      </Reaction>
      <Reaction key="Reaction_26" name="R7" reversible="false" fast="false" addNoise="false">
        <MiriamAnnotation>
<rdf:RDF xmlns:dcterms="http://purl.org/dc/terms/" xmlns:rdf="http://www.w3.org/1999/02/22-rdf-syntax-ns#">
  <rdf:Description rdf:about="#Reaction_26">
    <dcterms:created>
      <rdf:Description>
        <dcterms:W3CDTF>2020-11-02T08:51:22Z</dcterms:W3CDTF>
      </rdf:Description>
    </dcterms:created>
  </rdf:Description>
</rdf:RDF>
        </MiriamAnnotation>
        <ListOfProducts>
          <Product metabolite="Metabolite_12" stoichiometry="1"/>
        </ListOfProducts>
        <ListOfModifiers>
          <Modifier metabolite="Metabolite_10" stoichiometry="1"/>
        </ListOfModifiers>
        <ListOfConstants>
          <Constant key="Parameter_4784" name="g_mZ" value="11"/>
          <Constant key="Parameter_4787" name="l_1" value="7.5"/>
          <Constant key="Parameter_4798" name="Z0_1" value="25000"/>
          <Constant key="Parameter_4799" name="n_1" value="2"/>
          <Constant key="Parameter_4924" name="l_3" value="10"/>
          <Constant key="Parameter_4923" name="S" value="180000"/>
          <Constant key="Parameter_4921" name="S0_3" value="180000"/>
          <Constant key="Parameter_4922" name="n_3" value="2"/>
        </ListOfConstants>
        <KineticLaw function="Function_47" unitType="Default" scalingCompartment="CN=Root,Model=Initial model crosstalk between EMT and PD-L1,Vector=Compartments[Tumor cell]">
          <ListOfCallParameters>
            <CallParameter functionParameter="FunctionParameter_314">
              <SourceParameter reference="Parameter_4784"/>
            </CallParameter>
            <CallParameter functionParameter="FunctionParameter_313">
              <SourceParameter reference="Parameter_4787"/>
            </CallParameter>
            <CallParameter functionParameter="FunctionParameter_312">
              <SourceParameter reference="Metabolite_10"/>
            </CallParameter>
            <CallParameter functionParameter="FunctionParameter_311">
              <SourceParameter reference="Parameter_4798"/>
            </CallParameter>
            <CallParameter functionParameter="FunctionParameter_310">
              <SourceParameter reference="Parameter_4799"/>
            </CallParameter>
            <CallParameter functionParameter="FunctionParameter_309">
              <SourceParameter reference="Parameter_4924"/>
            </CallParameter>
            <CallParameter functionParameter="FunctionParameter_308">
              <SourceParameter reference="ModelValue_3"/>
            </CallParameter>
            <CallParameter functionParameter="FunctionParameter_307">
              <SourceParameter reference="Parameter_4921"/>
            </CallParameter>
            <CallParameter functionParameter="FunctionParameter_306">
              <SourceParameter reference="Parameter_4922"/>
            </CallParameter>
          </ListOfCallParameters>
        </KineticLaw>
      </Reaction>
      <Reaction key="Reaction_27" name="R8" reversible="false" fast="false" addNoise="false">
        <MiriamAnnotation>
<rdf:RDF xmlns:dcterms="http://purl.org/dc/terms/" xmlns:rdf="http://www.w3.org/1999/02/22-rdf-syntax-ns#">
  <rdf:Description rdf:about="#Reaction_27">
    <dcterms:created>
      <rdf:Description>
        <dcterms:W3CDTF>2020-11-02T08:51:57Z</dcterms:W3CDTF>
      </rdf:Description>
    </dcterms:created>
  </rdf:Description>
</rdf:RDF>
        </MiriamAnnotation>
        <ListOfSubstrates>
          <Substrate metabolite="Metabolite_12" stoichiometry="1"/>
        </ListOfSubstrates>
        <ListOfModifiers>
          <Modifier metabolite="Metabolite_11" stoichiometry="1"/>
        </ListOfModifiers>
        <ListOfConstants>
          <Constant key="Parameter_4928" name="j_mZ_1" value="0"/>
          <Constant key="Parameter_4926" name="j_mZ_2" value="0.04"/>
          <Constant key="Parameter_4925" name="j_mZ_3" value="0.2"/>
          <Constant key="Parameter_4929" name="mu2_0" value="10000"/>
          <Constant key="Parameter_4927" name="j_mZ_4" value="1"/>
          <Constant key="Parameter_4930" name="j_mZ_5" value="1"/>
          <Constant key="Parameter_4931" name="j_mZ_6" value="1"/>
          <Constant key="Parameter_4935" name="j_mZ_7" value="1"/>
        </ListOfConstants>
        <KineticLaw function="Function_43" unitType="Default" scalingCompartment="CN=Root,Model=Initial model crosstalk between EMT and PD-L1,Vector=Compartments[Tumor cell]">
          <ListOfCallParameters>
            <CallParameter functionParameter="FunctionParameter_292">
              <SourceParameter reference="Parameter_4928"/>
            </CallParameter>
            <CallParameter functionParameter="FunctionParameter_291">
              <SourceParameter reference="Metabolite_11"/>
            </CallParameter>
            <CallParameter functionParameter="FunctionParameter_290">
              <SourceParameter reference="ModelValue_4"/>
            </CallParameter>
            <CallParameter functionParameter="FunctionParameter_289">
              <SourceParameter reference="Parameter_4926"/>
            </CallParameter>
            <CallParameter functionParameter="FunctionParameter_288">
              <SourceParameter reference="Parameter_4925"/>
            </CallParameter>
            <CallParameter functionParameter="FunctionParameter_287">
              <SourceParameter reference="Parameter_4927"/>
            </CallParameter>
            <CallParameter functionParameter="FunctionParameter_286">
              <SourceParameter reference="Parameter_4930"/>
            </CallParameter>
            <CallParameter functionParameter="FunctionParameter_285">
              <SourceParameter reference="Parameter_4931"/>
            </CallParameter>
            <CallParameter functionParameter="FunctionParameter_284">
              <SourceParameter reference="Parameter_4935"/>
            </CallParameter>
            <CallParameter functionParameter="FunctionParameter_273">
              <SourceParameter reference="Metabolite_12"/>
            </CallParameter>
          </ListOfCallParameters>
        </KineticLaw>
      </Reaction>
      <Reaction key="Reaction_28" name="R9" reversible="false" fast="false" addNoise="false">
        <MiriamAnnotation>
<rdf:RDF xmlns:dcterms="http://purl.org/dc/terms/" xmlns:rdf="http://www.w3.org/1999/02/22-rdf-syntax-ns#">
  <rdf:Description rdf:about="#Reaction_28">
    <dcterms:created>
      <rdf:Description>
        <dcterms:W3CDTF>2020-11-02T08:53:12Z</dcterms:W3CDTF>
      </rdf:Description>
    </dcterms:created>
  </rdf:Description>
</rdf:RDF>
        </MiriamAnnotation>
        <ListOfSubstrates>
          <Substrate metabolite="Metabolite_12" stoichiometry="1"/>
        </ListOfSubstrates>
        <ListOfConstants>
          <Constant key="Parameter_4937" name="k_mZ" value="0.5"/>
        </ListOfConstants>
        <KineticLaw function="Function_45" unitType="Default" scalingCompartment="CN=Root,Model=Initial model crosstalk between EMT and PD-L1,Vector=Compartments[Tumor cell]">
          <ListOfCallParameters>
            <CallParameter functionParameter="FunctionParameter_299">
              <SourceParameter reference="Parameter_4937"/>
            </CallParameter>
            <CallParameter functionParameter="FunctionParameter_300">
              <SourceParameter reference="Metabolite_12"/>
            </CallParameter>
          </ListOfCallParameters>
        </KineticLaw>
      </Reaction>
      <Reaction key="Reaction_29" name="R11" reversible="false" fast="false" addNoise="false">
        <MiriamAnnotation>
<rdf:RDF xmlns:dcterms="http://purl.org/dc/terms/" xmlns:rdf="http://www.w3.org/1999/02/22-rdf-syntax-ns#">
  <rdf:Description rdf:about="#Reaction_29">
    <dcterms:created>
      <rdf:Description>
        <dcterms:W3CDTF>2020-11-02T08:54:19Z</dcterms:W3CDTF>
      </rdf:Description>
    </dcterms:created>
  </rdf:Description>
</rdf:RDF>
        </MiriamAnnotation>
        <ListOfSubstrates>
          <Substrate metabolite="Metabolite_13" stoichiometry="1"/>
        </ListOfSubstrates>
        <ListOfConstants>
          <Constant key="Parameter_4938" name="kmF" value="0.5"/>
        </ListOfConstants>
        <KineticLaw function="Function_53" unitType="Default" scalingCompartment="CN=Root,Model=Initial model crosstalk between EMT and PD-L1,Vector=Compartments[Tumor cell]">
          <ListOfCallParameters>
            <CallParameter functionParameter="FunctionParameter_345">
              <SourceParameter reference="Parameter_4938"/>
            </CallParameter>
            <CallParameter functionParameter="FunctionParameter_344">
              <SourceParameter reference="Metabolite_13"/>
            </CallParameter>
          </ListOfCallParameters>
        </KineticLaw>
      </Reaction>
      <Reaction key="Reaction_30" name="R12" reversible="false" fast="false" addNoise="false">
        <MiriamAnnotation>
<rdf:RDF xmlns:dcterms="http://purl.org/dc/terms/" xmlns:rdf="http://www.w3.org/1999/02/22-rdf-syntax-ns#">
  <rdf:Description rdf:about="#Reaction_30">
    <dcterms:created>
      <rdf:Description>
        <dcterms:W3CDTF>2020-11-02T08:55:09Z</dcterms:W3CDTF>
      </rdf:Description>
    </dcterms:created>
  </rdf:Description>
</rdf:RDF>
        </MiriamAnnotation>
        <ListOfProducts>
          <Product metabolite="Metabolite_14" stoichiometry="1"/>
        </ListOfProducts>
        <ListOfModifiers>
          <Modifier metabolite="Metabolite_13" stoichiometry="1"/>
        </ListOfModifiers>
        <ListOfConstants>
          <Constant key="Parameter_4932" name="gF" value="100"/>
        </ListOfConstants>
        <KineticLaw function="Function_51" unitType="Default" scalingCompartment="CN=Root,Model=Initial model crosstalk between EMT and PD-L1,Vector=Compartments[Tumor cell]">
          <ListOfCallParameters>
            <CallParameter functionParameter="FunctionParameter_340">
              <SourceParameter reference="Parameter_4932"/>
            </CallParameter>
            <CallParameter functionParameter="FunctionParameter_339">
              <SourceParameter reference="Metabolite_13"/>
            </CallParameter>
          </ListOfCallParameters>
        </KineticLaw>
      </Reaction>
      <Reaction key="Reaction_31" name="R13" reversible="false" fast="false" addNoise="false">
        <MiriamAnnotation>
<rdf:RDF xmlns:dcterms="http://purl.org/dc/terms/" xmlns:rdf="http://www.w3.org/1999/02/22-rdf-syntax-ns#">
  <rdf:Description rdf:about="#Reaction_31">
    <dcterms:created>
      <rdf:Description>
        <dcterms:W3CDTF>2020-11-02T08:55:26Z</dcterms:W3CDTF>
      </rdf:Description>
    </dcterms:created>
  </rdf:Description>
</rdf:RDF>
        </MiriamAnnotation>
        <ListOfSubstrates>
          <Substrate metabolite="Metabolite_14" stoichiometry="1"/>
        </ListOfSubstrates>
        <ListOfConstants>
          <Constant key="Parameter_4934" name="kF" value="0.1"/>
        </ListOfConstants>
        <KineticLaw function="Function_54" unitType="Default" scalingCompartment="CN=Root,Model=Initial model crosstalk between EMT and PD-L1,Vector=Compartments[Tumor cell]">
          <ListOfCallParameters>
            <CallParameter functionParameter="FunctionParameter_342">
              <SourceParameter reference="Parameter_4934"/>
            </CallParameter>
            <CallParameter functionParameter="FunctionParameter_343">
              <SourceParameter reference="Metabolite_14"/>
            </CallParameter>
          </ListOfCallParameters>
        </KineticLaw>
      </Reaction>
      <Reaction key="Reaction_32" name="R14" reversible="false" fast="false" addNoise="false">
        <MiriamAnnotation>
<rdf:RDF xmlns:dcterms="http://purl.org/dc/terms/" xmlns:rdf="http://www.w3.org/1999/02/22-rdf-syntax-ns#">
  <rdf:Description rdf:about="#Reaction_32">
    <dcterms:created>
      <rdf:Description>
        <dcterms:W3CDTF>2020-11-02T08:56:19Z</dcterms:W3CDTF>
      </rdf:Description>
    </dcterms:created>
  </rdf:Description>
</rdf:RDF>
        </MiriamAnnotation>
        <ListOfProducts>
          <Product metabolite="Metabolite_15" stoichiometry="1"/>
        </ListOfProducts>
        <ListOfModifiers>
          <Modifier metabolite="Metabolite_14" stoichiometry="1"/>
        </ListOfModifiers>
        <ListOfConstants>
          <Constant key="Parameter_4933" name="gmP" value="30"/>
          <Constant key="Parameter_4936" name="lamF" value="10"/>
          <Constant key="Parameter_4939" name="F0" value="100000"/>
          <Constant key="Parameter_4947" name="nF" value="3"/>
        </ListOfConstants>
        <KineticLaw function="Function_52" unitType="Default" scalingCompartment="CN=Root,Model=Initial model crosstalk between EMT and PD-L1,Vector=Compartments[Tumor cell]">
          <ListOfCallParameters>
            <CallParameter functionParameter="FunctionParameter_337">
              <SourceParameter reference="Parameter_4933"/>
            </CallParameter>
            <CallParameter functionParameter="FunctionParameter_338">
              <SourceParameter reference="Parameter_4936"/>
            </CallParameter>
            <CallParameter functionParameter="FunctionParameter_336">
              <SourceParameter reference="Metabolite_14"/>
            </CallParameter>
            <CallParameter functionParameter="FunctionParameter_335">
              <SourceParameter reference="Parameter_4939"/>
            </CallParameter>
            <CallParameter functionParameter="FunctionParameter_334">
              <SourceParameter reference="Parameter_4947"/>
            </CallParameter>
          </ListOfCallParameters>
        </KineticLaw>
      </Reaction>
      <Reaction key="Reaction_33" name="R15" reversible="false" fast="false" addNoise="false">
        <MiriamAnnotation>
<rdf:RDF xmlns:dcterms="http://purl.org/dc/terms/" xmlns:rdf="http://www.w3.org/1999/02/22-rdf-syntax-ns#">
  <rdf:Description rdf:about="#Reaction_33">
    <dcterms:created>
      <rdf:Description>
        <dcterms:W3CDTF>2020-11-02T08:56:38Z</dcterms:W3CDTF>
      </rdf:Description>
    </dcterms:created>
  </rdf:Description>
</rdf:RDF>
        </MiriamAnnotation>
        <ListOfSubstrates>
          <Substrate metabolite="Metabolite_15" stoichiometry="1"/>
        </ListOfSubstrates>
        <ListOfModifiers>
          <Modifier metabolite="Metabolite_11" stoichiometry="1"/>
        </ListOfModifiers>
        <ListOfConstants>
          <Constant key="Parameter_4946" name="lmP1" value="0"/>
          <Constant key="Parameter_4945" name="mu2_0" value="10000"/>
          <Constant key="Parameter_4940" name="lmP2" value="0.2"/>
          <Constant key="Parameter_4949" name="lmP3" value="1"/>
        </ListOfConstants>
        <KineticLaw function="Function_49" unitType="Default" scalingCompartment="CN=Root,Model=Initial model crosstalk between EMT and PD-L1,Vector=Compartments[Tumor cell]">
          <ListOfCallParameters>
            <CallParameter functionParameter="FunctionParameter_326">
              <SourceParameter reference="Parameter_4946"/>
            </CallParameter>
            <CallParameter functionParameter="FunctionParameter_325">
              <SourceParameter reference="Metabolite_11"/>
            </CallParameter>
            <CallParameter functionParameter="FunctionParameter_324">
              <SourceParameter reference="ModelValue_4"/>
            </CallParameter>
            <CallParameter functionParameter="FunctionParameter_315">
              <SourceParameter reference="Parameter_4940"/>
            </CallParameter>
            <CallParameter functionParameter="FunctionParameter_316">
              <SourceParameter reference="Parameter_4949"/>
            </CallParameter>
            <CallParameter functionParameter="FunctionParameter_317">
              <SourceParameter reference="Metabolite_15"/>
            </CallParameter>
          </ListOfCallParameters>
        </KineticLaw>
      </Reaction>
      <Reaction key="Reaction_34" name="R16" reversible="false" fast="false" addNoise="false">
        <MiriamAnnotation>
<rdf:RDF xmlns:dcterms="http://purl.org/dc/terms/" xmlns:rdf="http://www.w3.org/1999/02/22-rdf-syntax-ns#">
  <rdf:Description rdf:about="#Reaction_34">
    <dcterms:created>
      <rdf:Description>
        <dcterms:W3CDTF>2020-11-02T08:57:22Z</dcterms:W3CDTF>
      </rdf:Description>
    </dcterms:created>
  </rdf:Description>
</rdf:RDF>
        </MiriamAnnotation>
        <ListOfSubstrates>
          <Substrate metabolite="Metabolite_15" stoichiometry="1"/>
        </ListOfSubstrates>
        <ListOfConstants>
          <Constant key="Parameter_4942" name="kmP" value="0.5"/>
        </ListOfConstants>
        <KineticLaw function="Function_55" unitType="Default" scalingCompartment="CN=Root,Model=Initial model crosstalk between EMT and PD-L1,Vector=Compartments[Tumor cell]">
          <ListOfCallParameters>
            <CallParameter functionParameter="FunctionParameter_346">
              <SourceParameter reference="Parameter_4942"/>
            </CallParameter>
            <CallParameter functionParameter="FunctionParameter_341">
              <SourceParameter reference="Metabolite_15"/>
            </CallParameter>
          </ListOfCallParameters>
        </KineticLaw>
      </Reaction>
      <Reaction key="Reaction_35" name="R17" reversible="false" fast="false" addNoise="false">
        <MiriamAnnotation>
<rdf:RDF xmlns:dcterms="http://purl.org/dc/terms/" xmlns:rdf="http://www.w3.org/1999/02/22-rdf-syntax-ns#">
  <rdf:Description rdf:about="#Reaction_35">
    <dcterms:created>
      <rdf:Description>
        <dcterms:W3CDTF>2020-11-02T08:58:22Z</dcterms:W3CDTF>
      </rdf:Description>
    </dcterms:created>
  </rdf:Description>
</rdf:RDF>
        </MiriamAnnotation>
        <ListOfProducts>
          <Product metabolite="Metabolite_16" stoichiometry="1"/>
        </ListOfProducts>
        <ListOfModifiers>
          <Modifier metabolite="Metabolite_15" stoichiometry="1"/>
          <Modifier metabolite="Metabolite_11" stoichiometry="1"/>
        </ListOfModifiers>
        <ListOfConstants>
          <Constant key="Parameter_4941" name="gP" value="100"/>
          <Constant key="Parameter_4943" name="ltP1" value="1"/>
          <Constant key="Parameter_4948" name="mu2_0" value="10000"/>
          <Constant key="Parameter_4944" name="ltP2" value="0.3"/>
          <Constant key="Parameter_4813" name="ltP3" value="0.05"/>
        </ListOfConstants>
        <KineticLaw function="Function_50" unitType="Default" scalingCompartment="CN=Root,Model=Initial model crosstalk between EMT and PD-L1,Vector=Compartments[Tumor cell]">
          <ListOfCallParameters>
            <CallParameter functionParameter="FunctionParameter_332">
              <SourceParameter reference="Parameter_4941"/>
            </CallParameter>
            <CallParameter functionParameter="FunctionParameter_331">
              <SourceParameter reference="Metabolite_15"/>
            </CallParameter>
            <CallParameter functionParameter="FunctionParameter_330">
              <SourceParameter reference="Parameter_4943"/>
            </CallParameter>
            <CallParameter functionParameter="FunctionParameter_329">
              <SourceParameter reference="Metabolite_11"/>
            </CallParameter>
            <CallParameter functionParameter="FunctionParameter_328">
              <SourceParameter reference="ModelValue_4"/>
            </CallParameter>
            <CallParameter functionParameter="FunctionParameter_327">
              <SourceParameter reference="Parameter_4944"/>
            </CallParameter>
            <CallParameter functionParameter="FunctionParameter_333">
              <SourceParameter reference="Parameter_4813"/>
            </CallParameter>
          </ListOfCallParameters>
        </KineticLaw>
      </Reaction>
      <Reaction key="Reaction_36" name="R18" reversible="false" fast="false" addNoise="false">
        <MiriamAnnotation>
<rdf:RDF xmlns:dcterms="http://purl.org/dc/terms/" xmlns:rdf="http://www.w3.org/1999/02/22-rdf-syntax-ns#">
  <rdf:Description rdf:about="#Reaction_36">
    <dcterms:created>
      <rdf:Description>
        <dcterms:W3CDTF>2020-11-02T08:58:40Z</dcterms:W3CDTF>
      </rdf:Description>
    </dcterms:created>
  </rdf:Description>
</rdf:RDF>
        </MiriamAnnotation>
        <ListOfSubstrates>
          <Substrate metabolite="Metabolite_16" stoichiometry="1"/>
        </ListOfSubstrates>
        <ListOfProducts>
          <Product metabolite="Metabolite_17" stoichiometry="1"/>
        </ListOfProducts>
        <ListOfConstants>
          <Constant key="Parameter_4807" name="kEG" value="1.68"/>
        </ListOfConstants>
        <KineticLaw function="Function_56" unitType="Default" scalingCompartment="CN=Root,Model=Initial model crosstalk between EMT and PD-L1,Vector=Compartments[Tumor cell]">
          <ListOfCallParameters>
            <CallParameter functionParameter="FunctionParameter_348">
              <SourceParameter reference="Parameter_4807"/>
            </CallParameter>
            <CallParameter functionParameter="FunctionParameter_347">
              <SourceParameter reference="Metabolite_16"/>
            </CallParameter>
          </ListOfCallParameters>
        </KineticLaw>
      </Reaction>
      <Reaction key="Reaction_37" name="R19" reversible="false" fast="false" addNoise="false">
        <MiriamAnnotation>
<rdf:RDF xmlns:dcterms="http://purl.org/dc/terms/" xmlns:rdf="http://www.w3.org/1999/02/22-rdf-syntax-ns#">
  <rdf:Description rdf:about="#Reaction_37">
    <dcterms:created>
      <rdf:Description>
        <dcterms:W3CDTF>2020-11-02T08:59:24Z</dcterms:W3CDTF>
      </rdf:Description>
    </dcterms:created>
  </rdf:Description>
</rdf:RDF>
        </MiriamAnnotation>
        <ListOfSubstrates>
          <Substrate metabolite="Metabolite_17" stoichiometry="1"/>
        </ListOfSubstrates>
        <ListOfProducts>
          <Product metabolite="Metabolite_18" stoichiometry="1"/>
        </ListOfProducts>
        <ListOfConstants>
          <Constant key="Parameter_4809" name="kGM" value="1.8"/>
        </ListOfConstants>
        <KineticLaw function="Function_57" unitType="Default" scalingCompartment="CN=Root,Model=Initial model crosstalk between EMT and PD-L1,Vector=Compartments[Tumor cell]">
          <ListOfCallParameters>
            <CallParameter functionParameter="FunctionParameter_350">
              <SourceParameter reference="Parameter_4809"/>
            </CallParameter>
            <CallParameter functionParameter="FunctionParameter_349">
              <SourceParameter reference="Metabolite_17"/>
            </CallParameter>
          </ListOfCallParameters>
        </KineticLaw>
      </Reaction>
      <Reaction key="Reaction_38" name="R20" reversible="false" fast="false" addNoise="false">
        <MiriamAnnotation>
<rdf:RDF xmlns:dcterms="http://purl.org/dc/terms/" xmlns:rdf="http://www.w3.org/1999/02/22-rdf-syntax-ns#">
  <rdf:Description rdf:about="#Reaction_38">
    <dcterms:created>
      <rdf:Description>
        <dcterms:W3CDTF>2020-11-02T09:00:01Z</dcterms:W3CDTF>
      </rdf:Description>
    </dcterms:created>
  </rdf:Description>
</rdf:RDF>
        </MiriamAnnotation>
        <ListOfSubstrates>
          <Substrate metabolite="Metabolite_18" stoichiometry="1"/>
        </ListOfSubstrates>
        <ListOfConstants>
          <Constant key="Parameter_4802" name="kPM" value="0.15"/>
        </ListOfConstants>
        <KineticLaw function="Function_58" unitType="Default" scalingCompartment="CN=Root,Model=Initial model crosstalk between EMT and PD-L1,Vector=Compartments[Tumor cell]">
          <ListOfCallParameters>
            <CallParameter functionParameter="FunctionParameter_352">
              <SourceParameter reference="Parameter_4802"/>
            </CallParameter>
            <CallParameter functionParameter="FunctionParameter_351">
              <SourceParameter reference="Metabolite_18"/>
            </CallParameter>
          </ListOfCallParameters>
        </KineticLaw>
      </Reaction>
      <Reaction key="Reaction_39" name="R10_next" reversible="false" fast="false" addNoise="false">
        <MiriamAnnotation>
<rdf:RDF xmlns:dcterms="http://purl.org/dc/terms/" xmlns:rdf="http://www.w3.org/1999/02/22-rdf-syntax-ns#">
  <rdf:Description rdf:about="#Reaction_39">
    <dcterms:created>
      <rdf:Description>
        <dcterms:W3CDTF>2020-11-02T08:54:01Z</dcterms:W3CDTF>
      </rdf:Description>
    </dcterms:created>
  </rdf:Description>
</rdf:RDF>
        </MiriamAnnotation>
        <ListOfProducts>
          <Product metabolite="Metabolite_13" stoichiometry="1"/>
        </ListOfProducts>
        <ListOfConstants>
          <Constant key="Parameter_4812" name="gmF" value="30"/>
          <Constant key="Parameter_4811" name="lamx7" value="10"/>
          <Constant key="Parameter_4814" name="nx7" value="10"/>
          <Constant key="Parameter_4806" name="d" value="420.027"/>
          <Constant key="Parameter_4803" name="b" value="-49.3649"/>
          <Constant key="Parameter_4804" name="x70" value="2e+06"/>
          <Constant key="Parameter_4808" name="e" value="0.02877"/>
          <Constant key="Parameter_4801" name="I" value="0"/>
        </ListOfConstants>
        <KineticLaw function="Function_59" unitType="Default" scalingCompartment="CN=Root,Model=Initial model crosstalk between EMT and PD-L1,Vector=Compartments[Tumor cell]">
          <ListOfCallParameters>
            <CallParameter functionParameter="FunctionParameter_354">
              <SourceParameter reference="Parameter_4812"/>
            </CallParameter>
            <CallParameter functionParameter="FunctionParameter_353">
              <SourceParameter reference="Parameter_4811"/>
            </CallParameter>
            <CallParameter functionParameter="FunctionParameter_355">
              <SourceParameter reference="Parameter_4806"/>
            </CallParameter>
            <CallParameter functionParameter="FunctionParameter_356">
              <SourceParameter reference="Parameter_4803"/>
            </CallParameter>
            <CallParameter functionParameter="FunctionParameter_357">
              <SourceParameter reference="ModelValue_5"/>
            </CallParameter>
            <CallParameter functionParameter="FunctionParameter_358">
              <SourceParameter reference="Parameter_4808"/>
            </CallParameter>
            <CallParameter functionParameter="FunctionParameter_359">
              <SourceParameter reference="Parameter_4804"/>
            </CallParameter>
            <CallParameter functionParameter="FunctionParameter_360">
              <SourceParameter reference="Parameter_4814"/>
            </CallParameter>
          </ListOfCallParameters>
        </KineticLaw>
      </Reaction>
    </ListOfReactions>
    <ListOfModelParameterSets activeSet="ModelParameterSet_1">
      <ModelParameterSet key="ModelParameterSet_1" name="Initial State">
        <MiriamAnnotation>
<rdf:RDF
xmlns:dcterms="http://purl.org/dc/terms/"
xmlns:rdf="http://www.w3.org/1999/02/22-rdf-syntax-ns#">
<rdf:Description rdf:about="#ModelParameterSet_1">
</rdf:Description>
</rdf:RDF>
        </MiriamAnnotation>
        <ModelParameterGroup cn="String=Initial Time" type="Group">
          <ModelParameter cn="CN=Root,Model=Initial model crosstalk between EMT and PD-L1" value="0" type="Model" simulationType="time"/>
        </ModelParameterGroup>
        <ModelParameterGroup cn="String=Initial Compartment Sizes" type="Group">
          <ModelParameter cn="CN=Root,Model=Initial model crosstalk between EMT and PD-L1,Vector=Compartments[Tumor cell]" value="9.9999999999999998e-13" type="Compartment" simulationType="fixed"/>
        </ModelParameterGroup>
        <ModelParameterGroup cn="String=Initial Species Values" type="Group">
          <ModelParameter cn="CN=Root,Model=Initial model crosstalk between EMT and PD-L1,Vector=Compartments[Tumor cell],Vector=Metabolites[Z]" value="4.4520183925814886e+17" type="Species" simulationType="reactions"/>
          <ModelParameter cn="CN=Root,Model=Initial model crosstalk between EMT and PD-L1,Vector=Compartments[Tumor cell],Vector=Metabolites[mu2]" value="729385937620702.75" type="Species" simulationType="reactions"/>
          <ModelParameter cn="CN=Root,Model=Initial model crosstalk between EMT and PD-L1,Vector=Compartments[Tumor cell],Vector=Metabolites[mZ]" value="587094957650601.25" type="Species" simulationType="reactions"/>
          <ModelParameter cn="CN=Root,Model=Initial model crosstalk between EMT and PD-L1,Vector=Compartments[Tumor cell],Vector=Metabolites[mF]" value="324171211316472.38" type="Species" simulationType="reactions"/>
          <ModelParameter cn="CN=Root,Model=Initial model crosstalk between EMT and PD-L1,Vector=Compartments[Tumor cell],Vector=Metabolites[F]" value="3.2417121131647245e+17" type="Species" simulationType="reactions"/>
          <ModelParameter cn="CN=Root,Model=Initial model crosstalk between EMT and PD-L1,Vector=Compartments[Tumor cell],Vector=Metabolites[mP]" value="326469110238604.12" type="Species" simulationType="reactions"/>
          <ModelParameter cn="CN=Root,Model=Initial model crosstalk between EMT and PD-L1,Vector=Compartments[Tumor cell],Vector=Metabolites[PE]" value="16595632557271606" type="Species" simulationType="reactions"/>
          <ModelParameter cn="CN=Root,Model=Initial model crosstalk between EMT and PD-L1,Vector=Compartments[Tumor cell],Vector=Metabolites[PG]" value="15489257053453498" type="Species" simulationType="reactions"/>
          <ModelParameter cn="CN=Root,Model=Initial model crosstalk between EMT and PD-L1,Vector=Compartments[Tumor cell],Vector=Metabolites[PM]" value="1.8587108464144195e+17" type="Species" simulationType="reactions"/>
          <ModelParameter cn="CN=Root,Model=Initial model crosstalk between EMT and PD-L1,Vector=Compartments[Tumor cell],Vector=Metabolites[STAT]" value="1.4781605045664274e+18" type="Species" simulationType="assignment"/>
        </ModelParameterGroup>
        <ModelParameterGroup cn="String=Initial Global Quantities" type="Group">
          <ModelParameter cn="CN=Root,Model=Initial model crosstalk between EMT and PD-L1,Vector=Values[S]" value="170000" type="ModelValue" simulationType="fixed"/>
          <ModelParameter cn="CN=Root,Model=Initial model crosstalk between EMT and PD-L1,Vector=Values[mu2_0]" value="10000" type="ModelValue" simulationType="fixed"/>
          <ModelParameter cn="CN=Root,Model=Initial model crosstalk between EMT and PD-L1,Vector=Values[I (global)]" value="0.10000000000000001" type="ModelValue" simulationType="fixed"/>
        </ModelParameterGroup>
        <ModelParameterGroup cn="String=Kinetic Parameters" type="Group">
          <ModelParameterGroup cn="CN=Root,Model=Initial model crosstalk between EMT and PD-L1,Vector=Reactions[R1]" type="Reaction">
            <ModelParameter cn="CN=Root,Model=Initial model crosstalk between EMT and PD-L1,Vector=Reactions[R1],ParameterGroup=Parameters,Parameter=g_Z" value="100" type="ReactionParameter" simulationType="fixed"/>
            <ModelParameter cn="CN=Root,Model=Initial model crosstalk between EMT and PD-L1,Vector=Reactions[R1],ParameterGroup=Parameters,Parameter=f_1" value="1" type="ReactionParameter" simulationType="fixed"/>
            <ModelParameter cn="CN=Root,Model=Initial model crosstalk between EMT and PD-L1,Vector=Reactions[R1],ParameterGroup=Parameters,Parameter=mu2_0" value="10000" type="ReactionParameter" simulationType="assignment">
              <InitialExpression>
                &lt;CN=Root,Model=Initial model crosstalk between EMT and PD-L1,Vector=Values[mu2_0],Reference=InitialValue>
              </InitialExpression>
            </ModelParameter>
            <ModelParameter cn="CN=Root,Model=Initial model crosstalk between EMT and PD-L1,Vector=Reactions[R1],ParameterGroup=Parameters,Parameter=f_2" value="0.59999999999999998" type="ReactionParameter" simulationType="fixed"/>
            <ModelParameter cn="CN=Root,Model=Initial model crosstalk between EMT and PD-L1,Vector=Reactions[R1],ParameterGroup=Parameters,Parameter=f_3" value="0.29999999999999999" type="ReactionParameter" simulationType="fixed"/>
            <ModelParameter cn="CN=Root,Model=Initial model crosstalk between EMT and PD-L1,Vector=Reactions[R1],ParameterGroup=Parameters,Parameter=f_4" value="0.10000000000000001" type="ReactionParameter" simulationType="fixed"/>
            <ModelParameter cn="CN=Root,Model=Initial model crosstalk between EMT and PD-L1,Vector=Reactions[R1],ParameterGroup=Parameters,Parameter=f_5" value="0.050000000000000003" type="ReactionParameter" simulationType="fixed"/>
            <ModelParameter cn="CN=Root,Model=Initial model crosstalk between EMT and PD-L1,Vector=Reactions[R1],ParameterGroup=Parameters,Parameter=f_6" value="0.050000000000000003" type="ReactionParameter" simulationType="fixed"/>
            <ModelParameter cn="CN=Root,Model=Initial model crosstalk between EMT and PD-L1,Vector=Reactions[R1],ParameterGroup=Parameters,Parameter=f_7" value="0.050000000000000003" type="ReactionParameter" simulationType="fixed"/>
          </ModelParameterGroup>
          <ModelParameterGroup cn="CN=Root,Model=Initial model crosstalk between EMT and PD-L1,Vector=Reactions[R2]" type="Reaction">
            <ModelParameter cn="CN=Root,Model=Initial model crosstalk between EMT and PD-L1,Vector=Reactions[R2],ParameterGroup=Parameters,Parameter=k_Z" value="0.10000000000000001" type="ReactionParameter" simulationType="fixed"/>
          </ModelParameterGroup>
          <ModelParameterGroup cn="CN=Root,Model=Initial model crosstalk between EMT and PD-L1,Vector=Reactions[R3]" type="Reaction">
            <ModelParameter cn="CN=Root,Model=Initial model crosstalk between EMT and PD-L1,Vector=Reactions[R3],ParameterGroup=Parameters,Parameter=g_mu2" value="2100" type="ReactionParameter" simulationType="fixed"/>
            <ModelParameter cn="CN=Root,Model=Initial model crosstalk between EMT and PD-L1,Vector=Reactions[R3],ParameterGroup=Parameters,Parameter=l_2" value="0.10000000000000001" type="ReactionParameter" simulationType="fixed"/>
            <ModelParameter cn="CN=Root,Model=Initial model crosstalk between EMT and PD-L1,Vector=Reactions[R3],ParameterGroup=Parameters,Parameter=Z0_2" value="220000" type="ReactionParameter" simulationType="fixed"/>
            <ModelParameter cn="CN=Root,Model=Initial model crosstalk between EMT and PD-L1,Vector=Reactions[R3],ParameterGroup=Parameters,Parameter=n_2" value="3" type="ReactionParameter" simulationType="fixed"/>
            <ModelParameter cn="CN=Root,Model=Initial model crosstalk between EMT and PD-L1,Vector=Reactions[R3],ParameterGroup=Parameters,Parameter=l_4" value="0.10000000000000001" type="ReactionParameter" simulationType="fixed"/>
            <ModelParameter cn="CN=Root,Model=Initial model crosstalk between EMT and PD-L1,Vector=Reactions[R3],ParameterGroup=Parameters,Parameter=S" value="170000" type="ReactionParameter" simulationType="assignment">
              <InitialExpression>
                &lt;CN=Root,Model=Initial model crosstalk between EMT and PD-L1,Vector=Values[S],Reference=InitialValue>
              </InitialExpression>
            </ModelParameter>
            <ModelParameter cn="CN=Root,Model=Initial model crosstalk between EMT and PD-L1,Vector=Reactions[R3],ParameterGroup=Parameters,Parameter=S0_4" value="180000" type="ReactionParameter" simulationType="fixed"/>
            <ModelParameter cn="CN=Root,Model=Initial model crosstalk between EMT and PD-L1,Vector=Reactions[R3],ParameterGroup=Parameters,Parameter=n_4" value="2" type="ReactionParameter" simulationType="fixed"/>
          </ModelParameterGroup>
          <ModelParameterGroup cn="CN=Root,Model=Initial model crosstalk between EMT and PD-L1,Vector=Reactions[R4]" type="Reaction">
            <ModelParameter cn="CN=Root,Model=Initial model crosstalk between EMT and PD-L1,Vector=Reactions[R4],ParameterGroup=Parameters,Parameter=j_mu2_1" value="0" type="ReactionParameter" simulationType="fixed"/>
            <ModelParameter cn="CN=Root,Model=Initial model crosstalk between EMT and PD-L1,Vector=Reactions[R4],ParameterGroup=Parameters,Parameter=mu2_0" value="10000" type="ReactionParameter" simulationType="assignment">
              <InitialExpression>
                &lt;CN=Root,Model=Initial model crosstalk between EMT and PD-L1,Vector=Values[mu2_0],Reference=InitialValue>
              </InitialExpression>
            </ModelParameter>
            <ModelParameter cn="CN=Root,Model=Initial model crosstalk between EMT and PD-L1,Vector=Reactions[R4],ParameterGroup=Parameters,Parameter=j_mu2_2" value="0.0050000000000000001" type="ReactionParameter" simulationType="fixed"/>
            <ModelParameter cn="CN=Root,Model=Initial model crosstalk between EMT and PD-L1,Vector=Reactions[R4],ParameterGroup=Parameters,Parameter=j_mu2_3" value="0.10000000000000001" type="ReactionParameter" simulationType="fixed"/>
            <ModelParameter cn="CN=Root,Model=Initial model crosstalk between EMT and PD-L1,Vector=Reactions[R4],ParameterGroup=Parameters,Parameter=j_mu2_4" value="1.5" type="ReactionParameter" simulationType="fixed"/>
            <ModelParameter cn="CN=Root,Model=Initial model crosstalk between EMT and PD-L1,Vector=Reactions[R4],ParameterGroup=Parameters,Parameter=j_mu2_5" value="2" type="ReactionParameter" simulationType="fixed"/>
            <ModelParameter cn="CN=Root,Model=Initial model crosstalk between EMT and PD-L1,Vector=Reactions[R4],ParameterGroup=Parameters,Parameter=j_mu2_6" value="2.5" type="ReactionParameter" simulationType="fixed"/>
            <ModelParameter cn="CN=Root,Model=Initial model crosstalk between EMT and PD-L1,Vector=Reactions[R4],ParameterGroup=Parameters,Parameter=j_mu2_7" value="3" type="ReactionParameter" simulationType="fixed"/>
          </ModelParameterGroup>
          <ModelParameterGroup cn="CN=Root,Model=Initial model crosstalk between EMT and PD-L1,Vector=Reactions[R5]" type="Reaction">
            <ModelParameter cn="CN=Root,Model=Initial model crosstalk between EMT and PD-L1,Vector=Reactions[R5],ParameterGroup=Parameters,Parameter=lmumP1" value="0" type="ReactionParameter" simulationType="fixed"/>
            <ModelParameter cn="CN=Root,Model=Initial model crosstalk between EMT and PD-L1,Vector=Reactions[R5],ParameterGroup=Parameters,Parameter=lmumP2" value="0.050000000000000003" type="ReactionParameter" simulationType="fixed"/>
            <ModelParameter cn="CN=Root,Model=Initial model crosstalk between EMT and PD-L1,Vector=Reactions[R5],ParameterGroup=Parameters,Parameter=mu2_0" value="10000" type="ReactionParameter" simulationType="assignment">
              <InitialExpression>
                &lt;CN=Root,Model=Initial model crosstalk between EMT and PD-L1,Vector=Values[mu2_0],Reference=InitialValue>
              </InitialExpression>
            </ModelParameter>
            <ModelParameter cn="CN=Root,Model=Initial model crosstalk between EMT and PD-L1,Vector=Reactions[R5],ParameterGroup=Parameters,Parameter=lmumP3" value="1" type="ReactionParameter" simulationType="fixed"/>
          </ModelParameterGroup>
          <ModelParameterGroup cn="CN=Root,Model=Initial model crosstalk between EMT and PD-L1,Vector=Reactions[R6]" type="Reaction">
            <ModelParameter cn="CN=Root,Model=Initial model crosstalk between EMT and PD-L1,Vector=Reactions[R6],ParameterGroup=Parameters,Parameter=k_mu2" value="0.050000000000000003" type="ReactionParameter" simulationType="fixed"/>
          </ModelParameterGroup>
          <ModelParameterGroup cn="CN=Root,Model=Initial model crosstalk between EMT and PD-L1,Vector=Reactions[R7]" type="Reaction">
            <ModelParameter cn="CN=Root,Model=Initial model crosstalk between EMT and PD-L1,Vector=Reactions[R7],ParameterGroup=Parameters,Parameter=g_mZ" value="11" type="ReactionParameter" simulationType="fixed"/>
            <ModelParameter cn="CN=Root,Model=Initial model crosstalk between EMT and PD-L1,Vector=Reactions[R7],ParameterGroup=Parameters,Parameter=l_1" value="7.5" type="ReactionParameter" simulationType="fixed"/>
            <ModelParameter cn="CN=Root,Model=Initial model crosstalk between EMT and PD-L1,Vector=Reactions[R7],ParameterGroup=Parameters,Parameter=Z0_1" value="25000" type="ReactionParameter" simulationType="fixed"/>
            <ModelParameter cn="CN=Root,Model=Initial model crosstalk between EMT and PD-L1,Vector=Reactions[R7],ParameterGroup=Parameters,Parameter=n_1" value="2" type="ReactionParameter" simulationType="fixed"/>
            <ModelParameter cn="CN=Root,Model=Initial model crosstalk between EMT and PD-L1,Vector=Reactions[R7],ParameterGroup=Parameters,Parameter=l_3" value="10" type="ReactionParameter" simulationType="fixed"/>
            <ModelParameter cn="CN=Root,Model=Initial model crosstalk between EMT and PD-L1,Vector=Reactions[R7],ParameterGroup=Parameters,Parameter=S" value="170000" type="ReactionParameter" simulationType="assignment">
              <InitialExpression>
                &lt;CN=Root,Model=Initial model crosstalk between EMT and PD-L1,Vector=Values[S],Reference=InitialValue>
              </InitialExpression>
            </ModelParameter>
            <ModelParameter cn="CN=Root,Model=Initial model crosstalk between EMT and PD-L1,Vector=Reactions[R7],ParameterGroup=Parameters,Parameter=S0_3" value="180000" type="ReactionParameter" simulationType="fixed"/>
            <ModelParameter cn="CN=Root,Model=Initial model crosstalk between EMT and PD-L1,Vector=Reactions[R7],ParameterGroup=Parameters,Parameter=n_3" value="2" type="ReactionParameter" simulationType="fixed"/>
          </ModelParameterGroup>
          <ModelParameterGroup cn="CN=Root,Model=Initial model crosstalk between EMT and PD-L1,Vector=Reactions[R8]" type="Reaction">
            <ModelParameter cn="CN=Root,Model=Initial model crosstalk between EMT and PD-L1,Vector=Reactions[R8],ParameterGroup=Parameters,Parameter=j_mZ_1" value="0" type="ReactionParameter" simulationType="fixed"/>
            <ModelParameter cn="CN=Root,Model=Initial model crosstalk between EMT and PD-L1,Vector=Reactions[R8],ParameterGroup=Parameters,Parameter=j_mZ_2" value="0.040000000000000001" type="ReactionParameter" simulationType="fixed"/>
            <ModelParameter cn="CN=Root,Model=Initial model crosstalk between EMT and PD-L1,Vector=Reactions[R8],ParameterGroup=Parameters,Parameter=j_mZ_3" value="0.20000000000000001" type="ReactionParameter" simulationType="fixed"/>
            <ModelParameter cn="CN=Root,Model=Initial model crosstalk between EMT and PD-L1,Vector=Reactions[R8],ParameterGroup=Parameters,Parameter=mu2_0" value="10000" type="ReactionParameter" simulationType="assignment">
              <InitialExpression>
                &lt;CN=Root,Model=Initial model crosstalk between EMT and PD-L1,Vector=Values[mu2_0],Reference=InitialValue>
              </InitialExpression>
            </ModelParameter>
            <ModelParameter cn="CN=Root,Model=Initial model crosstalk between EMT and PD-L1,Vector=Reactions[R8],ParameterGroup=Parameters,Parameter=j_mZ_4" value="1" type="ReactionParameter" simulationType="fixed"/>
            <ModelParameter cn="CN=Root,Model=Initial model crosstalk between EMT and PD-L1,Vector=Reactions[R8],ParameterGroup=Parameters,Parameter=j_mZ_5" value="1" type="ReactionParameter" simulationType="fixed"/>
            <ModelParameter cn="CN=Root,Model=Initial model crosstalk between EMT and PD-L1,Vector=Reactions[R8],ParameterGroup=Parameters,Parameter=j_mZ_6" value="1" type="ReactionParameter" simulationType="fixed"/>
            <ModelParameter cn="CN=Root,Model=Initial model crosstalk between EMT and PD-L1,Vector=Reactions[R8],ParameterGroup=Parameters,Parameter=j_mZ_7" value="1" type="ReactionParameter" simulationType="fixed"/>
          </ModelParameterGroup>
          <ModelParameterGroup cn="CN=Root,Model=Initial model crosstalk between EMT and PD-L1,Vector=Reactions[R9]" type="Reaction">
            <ModelParameter cn="CN=Root,Model=Initial model crosstalk between EMT and PD-L1,Vector=Reactions[R9],ParameterGroup=Parameters,Parameter=k_mZ" value="0.5" type="ReactionParameter" simulationType="fixed"/>
          </ModelParameterGroup>
          <ModelParameterGroup cn="CN=Root,Model=Initial model crosstalk between EMT and PD-L1,Vector=Reactions[R11]" type="Reaction">
            <ModelParameter cn="CN=Root,Model=Initial model crosstalk between EMT and PD-L1,Vector=Reactions[R11],ParameterGroup=Parameters,Parameter=kmF" value="0.5" type="ReactionParameter" simulationType="fixed"/>
          </ModelParameterGroup>
          <ModelParameterGroup cn="CN=Root,Model=Initial model crosstalk between EMT and PD-L1,Vector=Reactions[R12]" type="Reaction">
            <ModelParameter cn="CN=Root,Model=Initial model crosstalk between EMT and PD-L1,Vector=Reactions[R12],ParameterGroup=Parameters,Parameter=gF" value="100" type="ReactionParameter" simulationType="fixed"/>
          </ModelParameterGroup>
          <ModelParameterGroup cn="CN=Root,Model=Initial model crosstalk between EMT and PD-L1,Vector=Reactions[R13]" type="Reaction">
            <ModelParameter cn="CN=Root,Model=Initial model crosstalk between EMT and PD-L1,Vector=Reactions[R13],ParameterGroup=Parameters,Parameter=kF" value="0.10000000000000001" type="ReactionParameter" simulationType="fixed"/>
          </ModelParameterGroup>
          <ModelParameterGroup cn="CN=Root,Model=Initial model crosstalk between EMT and PD-L1,Vector=Reactions[R14]" type="Reaction">
            <ModelParameter cn="CN=Root,Model=Initial model crosstalk between EMT and PD-L1,Vector=Reactions[R14],ParameterGroup=Parameters,Parameter=gmP" value="30" type="ReactionParameter" simulationType="fixed"/>
            <ModelParameter cn="CN=Root,Model=Initial model crosstalk between EMT and PD-L1,Vector=Reactions[R14],ParameterGroup=Parameters,Parameter=lamF" value="10" type="ReactionParameter" simulationType="fixed"/>
            <ModelParameter cn="CN=Root,Model=Initial model crosstalk between EMT and PD-L1,Vector=Reactions[R14],ParameterGroup=Parameters,Parameter=F0" value="100000" type="ReactionParameter" simulationType="fixed"/>
            <ModelParameter cn="CN=Root,Model=Initial model crosstalk between EMT and PD-L1,Vector=Reactions[R14],ParameterGroup=Parameters,Parameter=nF" value="3" type="ReactionParameter" simulationType="fixed"/>
          </ModelParameterGroup>
          <ModelParameterGroup cn="CN=Root,Model=Initial model crosstalk between EMT and PD-L1,Vector=Reactions[R15]" type="Reaction">
            <ModelParameter cn="CN=Root,Model=Initial model crosstalk between EMT and PD-L1,Vector=Reactions[R15],ParameterGroup=Parameters,Parameter=lmP1" value="0" type="ReactionParameter" simulationType="fixed"/>
            <ModelParameter cn="CN=Root,Model=Initial model crosstalk between EMT and PD-L1,Vector=Reactions[R15],ParameterGroup=Parameters,Parameter=mu2_0" value="10000" type="ReactionParameter" simulationType="assignment">
              <InitialExpression>
                &lt;CN=Root,Model=Initial model crosstalk between EMT and PD-L1,Vector=Values[mu2_0],Reference=InitialValue>
              </InitialExpression>
            </ModelParameter>
            <ModelParameter cn="CN=Root,Model=Initial model crosstalk between EMT and PD-L1,Vector=Reactions[R15],ParameterGroup=Parameters,Parameter=lmP2" value="0.20000000000000001" type="ReactionParameter" simulationType="fixed"/>
            <ModelParameter cn="CN=Root,Model=Initial model crosstalk between EMT and PD-L1,Vector=Reactions[R15],ParameterGroup=Parameters,Parameter=lmP3" value="1" type="ReactionParameter" simulationType="fixed"/>
          </ModelParameterGroup>
          <ModelParameterGroup cn="CN=Root,Model=Initial model crosstalk between EMT and PD-L1,Vector=Reactions[R16]" type="Reaction">
            <ModelParameter cn="CN=Root,Model=Initial model crosstalk between EMT and PD-L1,Vector=Reactions[R16],ParameterGroup=Parameters,Parameter=kmP" value="0.5" type="ReactionParameter" simulationType="fixed"/>
          </ModelParameterGroup>
          <ModelParameterGroup cn="CN=Root,Model=Initial model crosstalk between EMT and PD-L1,Vector=Reactions[R17]" type="Reaction">
            <ModelParameter cn="CN=Root,Model=Initial model crosstalk between EMT and PD-L1,Vector=Reactions[R17],ParameterGroup=Parameters,Parameter=gP" value="100" type="ReactionParameter" simulationType="fixed"/>
            <ModelParameter cn="CN=Root,Model=Initial model crosstalk between EMT and PD-L1,Vector=Reactions[R17],ParameterGroup=Parameters,Parameter=ltP1" value="1" type="ReactionParameter" simulationType="fixed"/>
            <ModelParameter cn="CN=Root,Model=Initial model crosstalk between EMT and PD-L1,Vector=Reactions[R17],ParameterGroup=Parameters,Parameter=mu2_0" value="10000" type="ReactionParameter" simulationType="assignment">
              <InitialExpression>
                &lt;CN=Root,Model=Initial model crosstalk between EMT and PD-L1,Vector=Values[mu2_0],Reference=InitialValue>
              </InitialExpression>
            </ModelParameter>
            <ModelParameter cn="CN=Root,Model=Initial model crosstalk between EMT and PD-L1,Vector=Reactions[R17],ParameterGroup=Parameters,Parameter=ltP2" value="0.29999999999999999" type="ReactionParameter" simulationType="fixed"/>
            <ModelParameter cn="CN=Root,Model=Initial model crosstalk between EMT and PD-L1,Vector=Reactions[R17],ParameterGroup=Parameters,Parameter=ltP3" value="0.050000000000000003" type="ReactionParameter" simulationType="fixed"/>
          </ModelParameterGroup>
          <ModelParameterGroup cn="CN=Root,Model=Initial model crosstalk between EMT and PD-L1,Vector=Reactions[R18]" type="Reaction">
            <ModelParameter cn="CN=Root,Model=Initial model crosstalk between EMT and PD-L1,Vector=Reactions[R18],ParameterGroup=Parameters,Parameter=kEG" value="1.6799999999999999" type="ReactionParameter" simulationType="fixed"/>
          </ModelParameterGroup>
          <ModelParameterGroup cn="CN=Root,Model=Initial model crosstalk between EMT and PD-L1,Vector=Reactions[R19]" type="Reaction">
            <ModelParameter cn="CN=Root,Model=Initial model crosstalk between EMT and PD-L1,Vector=Reactions[R19],ParameterGroup=Parameters,Parameter=kGM" value="1.8" type="ReactionParameter" simulationType="fixed"/>
          </ModelParameterGroup>
          <ModelParameterGroup cn="CN=Root,Model=Initial model crosstalk between EMT and PD-L1,Vector=Reactions[R20]" type="Reaction">
            <ModelParameter cn="CN=Root,Model=Initial model crosstalk between EMT and PD-L1,Vector=Reactions[R20],ParameterGroup=Parameters,Parameter=kPM" value="0.14999999999999999" type="ReactionParameter" simulationType="fixed"/>
          </ModelParameterGroup>
          <ModelParameterGroup cn="CN=Root,Model=Initial model crosstalk between EMT and PD-L1,Vector=Reactions[R10_next]" type="Reaction">
            <ModelParameter cn="CN=Root,Model=Initial model crosstalk between EMT and PD-L1,Vector=Reactions[R10_next],ParameterGroup=Parameters,Parameter=gmF" value="30" type="ReactionParameter" simulationType="fixed"/>
            <ModelParameter cn="CN=Root,Model=Initial model crosstalk between EMT and PD-L1,Vector=Reactions[R10_next],ParameterGroup=Parameters,Parameter=lamx7" value="10" type="ReactionParameter" simulationType="fixed"/>
            <ModelParameter cn="CN=Root,Model=Initial model crosstalk between EMT and PD-L1,Vector=Reactions[R10_next],ParameterGroup=Parameters,Parameter=nx7" value="10" type="ReactionParameter" simulationType="fixed"/>
            <ModelParameter cn="CN=Root,Model=Initial model crosstalk between EMT and PD-L1,Vector=Reactions[R10_next],ParameterGroup=Parameters,Parameter=d" value="420.02699999999999" type="ReactionParameter" simulationType="fixed"/>
            <ModelParameter cn="CN=Root,Model=Initial model crosstalk between EMT and PD-L1,Vector=Reactions[R10_next],ParameterGroup=Parameters,Parameter=b" value="-49.364899999999999" type="ReactionParameter" simulationType="fixed"/>
            <ModelParameter cn="CN=Root,Model=Initial model crosstalk between EMT and PD-L1,Vector=Reactions[R10_next],ParameterGroup=Parameters,Parameter=x70" value="2000000" type="ReactionParameter" simulationType="fixed"/>
            <ModelParameter cn="CN=Root,Model=Initial model crosstalk between EMT and PD-L1,Vector=Reactions[R10_next],ParameterGroup=Parameters,Parameter=e" value="0.02877" type="ReactionParameter" simulationType="fixed"/>
            <ModelParameter cn="CN=Root,Model=Initial model crosstalk between EMT and PD-L1,Vector=Reactions[R10_next],ParameterGroup=Parameters,Parameter=I" value="0.10000000000000001" type="ReactionParameter" simulationType="assignment">
              <InitialExpression>
                &lt;CN=Root,Model=Initial model crosstalk between EMT and PD-L1,Vector=Values[I (global)],Reference=InitialValue>
              </InitialExpression>
            </ModelParameter>
          </ModelParameterGroup>
        </ModelParameterGroup>
      </ModelParameterSet>
    </ListOfModelParameterSets>
    <StateTemplate>
      <StateTemplateVariable objectReference="Model_1"/>
      <StateTemplateVariable objectReference="Metabolite_11"/>
      <StateTemplateVariable objectReference="Metabolite_12"/>
      <StateTemplateVariable objectReference="Metabolite_15"/>
      <StateTemplateVariable objectReference="Metabolite_13"/>
      <StateTemplateVariable objectReference="Metabolite_14"/>
      <StateTemplateVariable objectReference="Metabolite_10"/>
      <StateTemplateVariable objectReference="Metabolite_16"/>
      <StateTemplateVariable objectReference="Metabolite_18"/>
      <StateTemplateVariable objectReference="Metabolite_17"/>
      <StateTemplateVariable objectReference="Metabolite_19"/>
      <StateTemplateVariable objectReference="Compartment_1"/>
      <StateTemplateVariable objectReference="ModelValue_3"/>
      <StateTemplateVariable objectReference="ModelValue_4"/>
      <StateTemplateVariable objectReference="ModelValue_5"/>
    </StateTemplate>
    <InitialState type="initialState">
      0 729385937620702.75 587094957650601.25 326469110238604.12 324171211316472.38 3.2417121131647245e+17 4.4520183925814886e+17 16595632557271606 1.8587108464144195e+17 15489257053453498 1.4781605045664274e+18 9.9999999999999998e-13 170000 10000 0.10000000000000001 
    </InitialState>
  </Model>
  <ListOfTasks>
    <Task key="Task_30" name="Steady-State" type="steadyState" scheduled="false" updateModel="false">
      <Report reference="Report_21" target="" append="1" confirmOverwrite="1"/>
      <Problem>
        <Parameter name="JacobianRequested" type="bool" value="1"/>
        <Parameter name="StabilityAnalysisRequested" type="bool" value="1"/>
      </Problem>
      <Method name="Enhanced Newton" type="EnhancedNewton">
        <Parameter name="Resolution" type="unsignedFloat" value="1.0000000000000001e-09"/>
        <Parameter name="Derivation Factor" type="unsignedFloat" value="0.001"/>
        <Parameter name="Use Newton" type="bool" value="1"/>
        <Parameter name="Use Integration" type="bool" value="1"/>
        <Parameter name="Use Back Integration" type="bool" value="0"/>
        <Parameter name="Accept Negative Concentrations" type="bool" value="0"/>
        <Parameter name="Iteration Limit" type="unsignedInteger" value="50"/>
        <Parameter name="Maximum duration for forward integration" type="unsignedFloat" value="1000000000"/>
        <Parameter name="Maximum duration for backward integration" type="unsignedFloat" value="1000000"/>
        <Parameter name="Target Criterion" type="string" value="Distance and Rate"/>
      </Method>
    </Task>
    <Task key="Task_29" name="Time-Course" type="timeCourse" scheduled="false" updateModel="false">
      <Report reference="Report_20" target="" append="1" confirmOverwrite="1"/>
      <Problem>
        <Parameter name="AutomaticStepSize" type="bool" value="1"/>
        <Parameter name="StepNumber" type="unsignedInteger" value="1"/>
        <Parameter name="StepSize" type="float" value="500"/>
        <Parameter name="Duration" type="float" value="500"/>
        <Parameter name="TimeSeriesRequested" type="bool" value="1"/>
        <Parameter name="OutputStartTime" type="float" value="0"/>
        <Parameter name="Output Event" type="bool" value="0"/>
        <Parameter name="Start in Steady State" type="bool" value="0"/>
        <Parameter name="Use Values" type="bool" value="0"/>
        <Parameter name="Values" type="string" value=""/>
      </Problem>
      <Method name="Deterministic (LSODA)" type="Deterministic(LSODA)">
        <Parameter name="Integrate Reduced Model" type="bool" value="0"/>
        <Parameter name="Relative Tolerance" type="unsignedFloat" value="9.9999999999999995e-07"/>
        <Parameter name="Absolute Tolerance" type="unsignedFloat" value="9.9999999999999998e-13"/>
        <Parameter name="Max Internal Steps" type="unsignedInteger" value="100000"/>
        <Parameter name="Max Internal Step Size" type="unsignedFloat" value="0"/>
      </Method>
    </Task>
    <Task key="Task_28" name="Scan" type="scan" scheduled="false" updateModel="false">
      <Report reference="Report_21" target="" append="1" confirmOverwrite="1"/>
      <Problem>
        <Parameter name="Subtask" type="unsignedInteger" value="0"/>
        <ParameterGroup name="ScanItems">
          <ParameterGroup name="ScanItem">
            <Parameter name="Number of steps" type="unsignedInteger" value="20000"/>
            <Parameter name="Type" type="unsignedInteger" value="0"/>
            <Parameter name="Object" type="cn" value=""/>
          </ParameterGroup>
          <ParameterGroup name="ScanItem">
            <Parameter name="Number of steps" type="unsignedInteger" value="5"/>
            <Parameter name="Type" type="unsignedInteger" value="2"/>
            <Parameter name="Object" type="cn" value="CN=Root,Model=Initial model crosstalk between EMT and PD-L1,Vector=Values[I (global)],Reference=InitialValue"/>
            <Parameter name="Minimum" type="float" value="0"/>
            <Parameter name="Maximum" type="float" value="0.10000000000000001"/>
            <Parameter name="log" type="bool" value="0"/>
            <Parameter name="Distribution type" type="unsignedInteger" value="0"/>
          </ParameterGroup>
          <ParameterGroup name="ScanItem">
            <Parameter name="Number of steps" type="unsignedInteger" value="5"/>
            <Parameter name="Type" type="unsignedInteger" value="2"/>
            <Parameter name="Object" type="cn" value="CN=Root,Model=Initial model crosstalk between EMT and PD-L1,Vector=Compartments[Tumor cell],Vector=Metabolites[mu2],Reference=InitialConcentration"/>
            <Parameter name="Minimum" type="float" value="1220"/>
            <Parameter name="Maximum" type="float" value="21000"/>
            <Parameter name="log" type="bool" value="1"/>
            <Parameter name="Distribution type" type="unsignedInteger" value="0"/>
          </ParameterGroup>
          <ParameterGroup name="ScanItem">
            <Parameter name="Number of steps" type="unsignedInteger" value="5"/>
            <Parameter name="Type" type="unsignedInteger" value="2"/>
            <Parameter name="Object" type="cn" value="CN=Root,Model=Initial model crosstalk between EMT and PD-L1,Vector=Compartments[Tumor cell],Vector=Metabolites[Z],Reference=InitialConcentration"/>
            <Parameter name="Minimum" type="float" value="0"/>
            <Parameter name="Maximum" type="float" value="800000"/>
            <Parameter name="log" type="bool" value="0"/>
            <Parameter name="Distribution type" type="unsignedInteger" value="0"/>
          </ParameterGroup>
        </ParameterGroup>
        <Parameter name="Output in subtask" type="bool" value="0"/>
        <Parameter name="Adjust initial conditions" type="bool" value="0"/>
        <Parameter name="Continue on Error" type="bool" value="0"/>
      </Problem>
      <Method name="Scan Framework" type="ScanFramework">
      </Method>
    </Task>
    <Task key="Task_27" name="Elementary Flux Modes" type="fluxMode" scheduled="false" updateModel="false">
      <Report reference="Report_19" target="" append="1" confirmOverwrite="1"/>
      <Problem>
      </Problem>
      <Method name="EFM Algorithm" type="EFMAlgorithm">
      </Method>
    </Task>
    <Task key="Task_26" name="Optimization" type="optimization" scheduled="false" updateModel="false">
      <Report reference="Report_18" target="" append="1" confirmOverwrite="1"/>
      <Problem>
        <Parameter name="Subtask" type="cn" value="CN=Root,Vector=TaskList[Steady-State]"/>
        <ParameterText name="ObjectiveExpression" type="expression">
          
        </ParameterText>
        <Parameter name="Maximize" type="bool" value="0"/>
        <Parameter name="Randomize Start Values" type="bool" value="0"/>
        <Parameter name="Calculate Statistics" type="bool" value="1"/>
        <ParameterGroup name="OptimizationItemList">
        </ParameterGroup>
        <ParameterGroup name="OptimizationConstraintList">
        </ParameterGroup>
      </Problem>
      <Method name="Random Search" type="RandomSearch">
        <Parameter name="Log Verbosity" type="unsignedInteger" value="0"/>
        <Parameter name="Number of Iterations" type="unsignedInteger" value="100000"/>
        <Parameter name="Random Number Generator" type="unsignedInteger" value="1"/>
        <Parameter name="Seed" type="unsignedInteger" value="0"/>
      </Method>
    </Task>
    <Task key="Task_25" name="Parameter Estimation" type="parameterFitting" scheduled="false" updateModel="false">
      <Report reference="Report_17" target="" append="1" confirmOverwrite="1"/>
      <Problem>
        <Parameter name="Maximize" type="bool" value="0"/>
        <Parameter name="Randomize Start Values" type="bool" value="0"/>
        <Parameter name="Calculate Statistics" type="bool" value="1"/>
        <ParameterGroup name="OptimizationItemList">
        </ParameterGroup>
        <ParameterGroup name="OptimizationConstraintList">
        </ParameterGroup>
        <Parameter name="Steady-State" type="cn" value="CN=Root,Vector=TaskList[Steady-State]"/>
        <Parameter name="Time-Course" type="cn" value="CN=Root,Vector=TaskList[Time-Course]"/>
        <Parameter name="Create Parameter Sets" type="bool" value="0"/>
        <Parameter name="Use Time Sens" type="bool" value="0"/>
        <Parameter name="Time-Sens" type="cn" value=""/>
        <ParameterGroup name="Experiment Set">
        </ParameterGroup>
        <ParameterGroup name="Validation Set">
          <Parameter name="Weight" type="unsignedFloat" value="1"/>
          <Parameter name="Threshold" type="unsignedInteger" value="5"/>
        </ParameterGroup>
      </Problem>
      <Method name="Evolutionary Programming" type="EvolutionaryProgram">
        <Parameter name="Log Verbosity" type="unsignedInteger" value="0"/>
        <Parameter name="Number of Generations" type="unsignedInteger" value="200"/>
        <Parameter name="Population Size" type="unsignedInteger" value="20"/>
        <Parameter name="Random Number Generator" type="unsignedInteger" value="1"/>
        <Parameter name="Seed" type="unsignedInteger" value="0"/>
        <Parameter name="Stop after # Stalled Generations" type="unsignedInteger" value="0"/>
      </Method>
    </Task>
    <Task key="Task_24" name="Metabolic Control Analysis" type="metabolicControlAnalysis" scheduled="false" updateModel="false">
      <Report reference="Report_16" target="" append="1" confirmOverwrite="1"/>
      <Problem>
        <Parameter name="Steady-State" type="key" value="Task_30"/>
      </Problem>
      <Method name="MCA Method (Reder)" type="MCAMethod(Reder)">
        <Parameter name="Modulation Factor" type="unsignedFloat" value="1.0000000000000001e-09"/>
        <Parameter name="Use Reder" type="bool" value="1"/>
        <Parameter name="Use Smallbone" type="bool" value="1"/>
      </Method>
    </Task>
    <Task key="Task_23" name="Lyapunov Exponents" type="lyapunovExponents" scheduled="false" updateModel="false">
      <Report reference="Report_15" target="" append="1" confirmOverwrite="1"/>
      <Problem>
        <Parameter name="ExponentNumber" type="unsignedInteger" value="3"/>
        <Parameter name="DivergenceRequested" type="bool" value="1"/>
        <Parameter name="TransientTime" type="float" value="0"/>
      </Problem>
      <Method name="Wolf Method" type="WolfMethod">
        <Parameter name="Orthonormalization Interval" type="unsignedFloat" value="1"/>
        <Parameter name="Overall time" type="unsignedFloat" value="1000"/>
        <Parameter name="Relative Tolerance" type="unsignedFloat" value="9.9999999999999995e-07"/>
        <Parameter name="Absolute Tolerance" type="unsignedFloat" value="9.9999999999999998e-13"/>
        <Parameter name="Max Internal Steps" type="unsignedInteger" value="10000"/>
      </Method>
    </Task>
    <Task key="Task_22" name="Time Scale Separation Analysis" type="timeScaleSeparationAnalysis" scheduled="false" updateModel="false">
      <Report reference="Report_14" target="" append="1" confirmOverwrite="1"/>
      <Problem>
        <Parameter name="StepNumber" type="unsignedInteger" value="100"/>
        <Parameter name="StepSize" type="float" value="0.01"/>
        <Parameter name="Duration" type="float" value="1"/>
        <Parameter name="TimeSeriesRequested" type="bool" value="1"/>
        <Parameter name="OutputStartTime" type="float" value="0"/>
      </Problem>
      <Method name="ILDM (LSODA,Deuflhard)" type="TimeScaleSeparation(ILDM,Deuflhard)">
        <Parameter name="Deuflhard Tolerance" type="unsignedFloat" value="0.0001"/>
      </Method>
    </Task>
    <Task key="Task_33" name="Sensitivities" type="sensitivities" scheduled="false" updateModel="false">
      <Report reference="Report_13" target="" append="1" confirmOverwrite="1"/>
      <Problem>
        <Parameter name="SubtaskType" type="unsignedInteger" value="1"/>
        <ParameterGroup name="TargetFunctions">
          <Parameter name="SingleObject" type="cn" value="CN=Root,Model=Initial model crosstalk between EMT and PD-L1,Vector=Compartments[Tumor cell],Vector=Metabolites[mZ],Reference=Concentration"/>
          <Parameter name="ObjectListType" type="unsignedInteger" value="1"/>
        </ParameterGroup>
        <ParameterGroup name="ListOfVariables">
          <ParameterGroup name="Variables">
            <Parameter name="SingleObject" type="cn" value=""/>
            <Parameter name="ObjectListType" type="unsignedInteger" value="41"/>
          </ParameterGroup>
          <ParameterGroup name="Variables">
            <Parameter name="SingleObject" type="cn" value=""/>
            <Parameter name="ObjectListType" type="unsignedInteger" value="0"/>
          </ParameterGroup>
        </ParameterGroup>
      </Problem>
      <Method name="Sensitivities Method" type="SensitivitiesMethod">
        <Parameter name="Delta factor" type="unsignedFloat" value="0.001"/>
        <Parameter name="Delta minimum" type="unsignedFloat" value="9.9999999999999995e-07"/>
      </Method>
    </Task>
    <Task key="Task_32" name="Moieties" type="moieties" scheduled="false" updateModel="false">
      <Report reference="Report_12" target="" append="1" confirmOverwrite="1"/>
      <Problem>
      </Problem>
      <Method name="Householder Reduction" type="Householder">
      </Method>
    </Task>
    <Task key="Task_21" name="Cross Section" type="crosssection" scheduled="false" updateModel="false">
      <Problem>
        <Parameter name="AutomaticStepSize" type="bool" value="0"/>
        <Parameter name="StepNumber" type="unsignedInteger" value="100"/>
        <Parameter name="StepSize" type="float" value="0.01"/>
        <Parameter name="Duration" type="float" value="1"/>
        <Parameter name="TimeSeriesRequested" type="bool" value="1"/>
        <Parameter name="OutputStartTime" type="float" value="0"/>
        <Parameter name="Output Event" type="bool" value="0"/>
        <Parameter name="Start in Steady State" type="bool" value="0"/>
        <Parameter name="Use Values" type="bool" value="0"/>
        <Parameter name="Values" type="string" value=""/>
        <Parameter name="LimitCrossings" type="bool" value="0"/>
        <Parameter name="NumCrossingsLimit" type="unsignedInteger" value="0"/>
        <Parameter name="LimitOutTime" type="bool" value="0"/>
        <Parameter name="LimitOutCrossings" type="bool" value="0"/>
        <Parameter name="PositiveDirection" type="bool" value="1"/>
        <Parameter name="NumOutCrossingsLimit" type="unsignedInteger" value="0"/>
        <Parameter name="LimitUntilConvergence" type="bool" value="0"/>
        <Parameter name="ConvergenceTolerance" type="float" value="0"/>
        <Parameter name="Threshold" type="float" value="0"/>
        <Parameter name="DelayOutputUntilConvergence" type="bool" value="0"/>
        <Parameter name="OutputConvergenceTolerance" type="float" value="0"/>
        <ParameterText name="TriggerExpression" type="expression">
          
        </ParameterText>
        <Parameter name="SingleVariable" type="cn" value=""/>
      </Problem>
      <Method name="Deterministic (LSODA)" type="Deterministic(LSODA)">
        <Parameter name="Integrate Reduced Model" type="bool" value="0"/>
        <Parameter name="Relative Tolerance" type="unsignedFloat" value="9.9999999999999995e-07"/>
        <Parameter name="Absolute Tolerance" type="unsignedFloat" value="9.9999999999999998e-13"/>
        <Parameter name="Max Internal Steps" type="unsignedInteger" value="100000"/>
        <Parameter name="Max Internal Step Size" type="unsignedFloat" value="0"/>
      </Method>
    </Task>
    <Task key="Task_20" name="Linear Noise Approximation" type="linearNoiseApproximation" scheduled="false" updateModel="false">
      <Report reference="Report_11" target="" append="1" confirmOverwrite="1"/>
      <Problem>
        <Parameter name="Steady-State" type="key" value="Task_30"/>
      </Problem>
      <Method name="Linear Noise Approximation" type="LinearNoiseApproximation">
      </Method>
    </Task>
    <Task key="Task_19" name="Time-Course Sensitivities" type="timeSensitivities" scheduled="false" updateModel="false">
      <Problem>
        <Parameter name="AutomaticStepSize" type="bool" value="0"/>
        <Parameter name="StepNumber" type="unsignedInteger" value="100"/>
        <Parameter name="StepSize" type="float" value="0.01"/>
        <Parameter name="Duration" type="float" value="1"/>
        <Parameter name="TimeSeriesRequested" type="bool" value="1"/>
        <Parameter name="OutputStartTime" type="float" value="0"/>
        <Parameter name="Output Event" type="bool" value="0"/>
        <Parameter name="Start in Steady State" type="bool" value="0"/>
        <Parameter name="Use Values" type="bool" value="0"/>
        <Parameter name="Values" type="string" value=""/>
        <ParameterGroup name="ListOfParameters">
        </ParameterGroup>
        <ParameterGroup name="ListOfTargets">
        </ParameterGroup>
      </Problem>
      <Method name="LSODA Sensitivities" type="Sensitivities(LSODA)">
        <Parameter name="Integrate Reduced Model" type="bool" value="0"/>
        <Parameter name="Relative Tolerance" type="unsignedFloat" value="9.9999999999999995e-07"/>
        <Parameter name="Absolute Tolerance" type="unsignedFloat" value="9.9999999999999998e-13"/>
        <Parameter name="Max Internal Steps" type="unsignedInteger" value="10000"/>
        <Parameter name="Max Internal Step Size" type="unsignedFloat" value="0"/>
      </Method>
    </Task>
  </ListOfTasks>
  <ListOfReports>
    <Report key="Report_21" name="Steady-State" taskType="steadyState" separator="&#x09;" precision="6">
      <Comment>
        Automatically generated report.
      </Comment>
      <Footer>
        <Object cn="CN=Root,Vector=TaskList[Steady-State]"/>
      </Footer>
    </Report>
    <Report key="Report_20" name="Time-Course" taskType="timeCourse" separator="&#x09;" precision="6">
      <Comment>
        Automatically generated report.
      </Comment>
      <Header>
        <Object cn="CN=Root,Vector=TaskList[Time-Course],Object=Description"/>
      </Header>
      <Footer>
        <Object cn="CN=Root,Vector=TaskList[Time-Course],Object=Result"/>
      </Footer>
    </Report>
    <Report key="Report_19" name="Elementary Flux Modes" taskType="fluxMode" separator="&#x09;" precision="6">
      <Comment>
        Automatically generated report.
      </Comment>
      <Footer>
        <Object cn="CN=Root,Vector=TaskList[Elementary Flux Modes],Object=Result"/>
      </Footer>
    </Report>
    <Report key="Report_18" name="Optimization" taskType="optimization" separator="&#x09;" precision="6">
      <Comment>
        Automatically generated report.
      </Comment>
      <Header>
        <Object cn="CN=Root,Vector=TaskList[Optimization],Object=Description"/>
        <Object cn="String=\[Function Evaluations\]"/>
        <Object cn="Separator=&#x09;"/>
        <Object cn="String=\[Best Value\]"/>
        <Object cn="Separator=&#x09;"/>
        <Object cn="String=\[Best Parameters\]"/>
      </Header>
      <Body>
        <Object cn="CN=Root,Vector=TaskList[Optimization],Problem=Optimization,Reference=Function Evaluations"/>
        <Object cn="Separator=&#x09;"/>
        <Object cn="CN=Root,Vector=TaskList[Optimization],Problem=Optimization,Reference=Best Value"/>
        <Object cn="Separator=&#x09;"/>
        <Object cn="CN=Root,Vector=TaskList[Optimization],Problem=Optimization,Reference=Best Parameters"/>
      </Body>
      <Footer>
        <Object cn="String=&#x0a;"/>
        <Object cn="CN=Root,Vector=TaskList[Optimization],Object=Result"/>
      </Footer>
    </Report>
    <Report key="Report_17" name="Parameter Estimation" taskType="parameterFitting" separator="&#x09;" precision="6">
      <Comment>
        Automatically generated report.
      </Comment>
      <Header>
        <Object cn="CN=Root,Vector=TaskList[Parameter Estimation],Object=Description"/>
        <Object cn="String=\[Function Evaluations\]"/>
        <Object cn="Separator=&#x09;"/>
        <Object cn="String=\[Best Value\]"/>
        <Object cn="Separator=&#x09;"/>
        <Object cn="String=\[Best Parameters\]"/>
      </Header>
      <Body>
        <Object cn="CN=Root,Vector=TaskList[Parameter Estimation],Problem=Parameter Estimation,Reference=Function Evaluations"/>
        <Object cn="Separator=&#x09;"/>
        <Object cn="CN=Root,Vector=TaskList[Parameter Estimation],Problem=Parameter Estimation,Reference=Best Value"/>
        <Object cn="Separator=&#x09;"/>
        <Object cn="CN=Root,Vector=TaskList[Parameter Estimation],Problem=Parameter Estimation,Reference=Best Parameters"/>
      </Body>
      <Footer>
        <Object cn="String=&#x0a;"/>
        <Object cn="CN=Root,Vector=TaskList[Parameter Estimation],Object=Result"/>
      </Footer>
    </Report>
    <Report key="Report_16" name="Metabolic Control Analysis" taskType="metabolicControlAnalysis" separator="&#x09;" precision="6">
      <Comment>
        Automatically generated report.
      </Comment>
      <Header>
        <Object cn="CN=Root,Vector=TaskList[Metabolic Control Analysis],Object=Description"/>
      </Header>
      <Footer>
        <Object cn="String=&#x0a;"/>
        <Object cn="CN=Root,Vector=TaskList[Metabolic Control Analysis],Object=Result"/>
      </Footer>
    </Report>
    <Report key="Report_15" name="Lyapunov Exponents" taskType="lyapunovExponents" separator="&#x09;" precision="6">
      <Comment>
        Automatically generated report.
      </Comment>
      <Header>
        <Object cn="CN=Root,Vector=TaskList[Lyapunov Exponents],Object=Description"/>
      </Header>
      <Footer>
        <Object cn="String=&#x0a;"/>
        <Object cn="CN=Root,Vector=TaskList[Lyapunov Exponents],Object=Result"/>
      </Footer>
    </Report>
    <Report key="Report_14" name="Time Scale Separation Analysis" taskType="timeScaleSeparationAnalysis" separator="&#x09;" precision="6">
      <Comment>
        Automatically generated report.
      </Comment>
      <Header>
        <Object cn="CN=Root,Vector=TaskList[Time Scale Separation Analysis],Object=Description"/>
      </Header>
      <Footer>
        <Object cn="String=&#x0a;"/>
        <Object cn="CN=Root,Vector=TaskList[Time Scale Separation Analysis],Object=Result"/>
      </Footer>
    </Report>
    <Report key="Report_13" name="Sensitivities" taskType="sensitivities" separator="&#x09;" precision="6">
      <Comment>
        Automatically generated report.
      </Comment>
      <Header>
        <Object cn="CN=Root,Vector=TaskList[Sensitivities],Object=Description"/>
      </Header>
      <Footer>
        <Object cn="String=&#x0a;"/>
        <Object cn="CN=Root,Vector=TaskList[Sensitivities],Object=Result"/>
      </Footer>
    </Report>
    <Report key="Report_12" name="Moieties" taskType="moieties" separator="&#x09;" precision="6">
      <Comment>
        Automatically generated report.
      </Comment>
      <Header>
        <Object cn="CN=Root,Vector=TaskList[Moieties],Object=Description"/>
      </Header>
      <Footer>
        <Object cn="String=&#x0a;"/>
        <Object cn="CN=Root,Vector=TaskList[Moieties],Object=Result"/>
      </Footer>
    </Report>
    <Report key="Report_11" name="Linear Noise Approximation" taskType="linearNoiseApproximation" separator="&#x09;" precision="6">
      <Comment>
        Automatically generated report.
      </Comment>
      <Header>
        <Object cn="CN=Root,Vector=TaskList[Linear Noise Approximation],Object=Description"/>
      </Header>
      <Footer>
        <Object cn="String=&#x0a;"/>
        <Object cn="CN=Root,Vector=TaskList[Linear Noise Approximation],Object=Result"/>
      </Footer>
    </Report>
  </ListOfReports>
  <ListOfPlots>
    <PlotSpecification name="Concentrations, Volumes, and Global Quantity Values" type="Plot2D" active="0" taskTypes="">
      <Parameter name="log X" type="bool" value="0"/>
      <Parameter name="log Y" type="bool" value="0"/>
      <ListOfPlotItems>
        <PlotItem name="[Z]" type="Curve2D">
          <Parameter name="Line type" type="unsignedInteger" value="0"/>
          <Parameter name="Line subtype" type="unsignedInteger" value="0"/>
          <Parameter name="Line width" type="unsignedFloat" value="1"/>
          <Parameter name="Symbol subtype" type="unsignedInteger" value="0"/>
          <Parameter name="Color" type="string" value="auto"/>
          <Parameter name="Recording Activity" type="string" value="during"/>
          <ListOfChannels>
            <ChannelSpec cn="CN=Root,Model=Initial model crosstalk between EMT and PD-L1,Reference=Time"/>
            <ChannelSpec cn="CN=Root,Model=Initial model crosstalk between EMT and PD-L1,Vector=Compartments[Tumor cell],Vector=Metabolites[Z],Reference=Concentration"/>
          </ListOfChannels>
        </PlotItem>
        <PlotItem name="[mu2]" type="Curve2D">
          <Parameter name="Line type" type="unsignedInteger" value="0"/>
          <Parameter name="Line subtype" type="unsignedInteger" value="0"/>
          <Parameter name="Line width" type="unsignedFloat" value="1"/>
          <Parameter name="Symbol subtype" type="unsignedInteger" value="0"/>
          <Parameter name="Color" type="string" value="auto"/>
          <Parameter name="Recording Activity" type="string" value="during"/>
          <ListOfChannels>
            <ChannelSpec cn="CN=Root,Model=Initial model crosstalk between EMT and PD-L1,Reference=Time"/>
            <ChannelSpec cn="CN=Root,Model=Initial model crosstalk between EMT and PD-L1,Vector=Compartments[Tumor cell],Vector=Metabolites[mu2],Reference=Concentration"/>
          </ListOfChannels>
        </PlotItem>
        <PlotItem name="[mZ]" type="Curve2D">
          <Parameter name="Line type" type="unsignedInteger" value="0"/>
          <Parameter name="Line subtype" type="unsignedInteger" value="0"/>
          <Parameter name="Line width" type="unsignedFloat" value="1"/>
          <Parameter name="Symbol subtype" type="unsignedInteger" value="0"/>
          <Parameter name="Color" type="string" value="auto"/>
          <Parameter name="Recording Activity" type="string" value="during"/>
          <ListOfChannels>
            <ChannelSpec cn="CN=Root,Model=Initial model crosstalk between EMT and PD-L1,Reference=Time"/>
            <ChannelSpec cn="CN=Root,Model=Initial model crosstalk between EMT and PD-L1,Vector=Compartments[Tumor cell],Vector=Metabolites[mZ],Reference=Concentration"/>
          </ListOfChannels>
        </PlotItem>
        <PlotItem name="[mF]" type="Curve2D">
          <Parameter name="Line type" type="unsignedInteger" value="0"/>
          <Parameter name="Line subtype" type="unsignedInteger" value="0"/>
          <Parameter name="Line width" type="unsignedFloat" value="1"/>
          <Parameter name="Symbol subtype" type="unsignedInteger" value="0"/>
          <Parameter name="Color" type="string" value="auto"/>
          <Parameter name="Recording Activity" type="string" value="during"/>
          <ListOfChannels>
            <ChannelSpec cn="CN=Root,Model=Initial model crosstalk between EMT and PD-L1,Reference=Time"/>
            <ChannelSpec cn="CN=Root,Model=Initial model crosstalk between EMT and PD-L1,Vector=Compartments[Tumor cell],Vector=Metabolites[mF],Reference=Concentration"/>
          </ListOfChannels>
        </PlotItem>
        <PlotItem name="[F]" type="Curve2D">
          <Parameter name="Line type" type="unsignedInteger" value="0"/>
          <Parameter name="Line subtype" type="unsignedInteger" value="0"/>
          <Parameter name="Line width" type="unsignedFloat" value="1"/>
          <Parameter name="Symbol subtype" type="unsignedInteger" value="0"/>
          <Parameter name="Color" type="string" value="auto"/>
          <Parameter name="Recording Activity" type="string" value="during"/>
          <ListOfChannels>
            <ChannelSpec cn="CN=Root,Model=Initial model crosstalk between EMT and PD-L1,Reference=Time"/>
            <ChannelSpec cn="CN=Root,Model=Initial model crosstalk between EMT and PD-L1,Vector=Compartments[Tumor cell],Vector=Metabolites[F],Reference=Concentration"/>
          </ListOfChannels>
        </PlotItem>
        <PlotItem name="[mP]" type="Curve2D">
          <Parameter name="Line type" type="unsignedInteger" value="0"/>
          <Parameter name="Line subtype" type="unsignedInteger" value="0"/>
          <Parameter name="Line width" type="unsignedFloat" value="1"/>
          <Parameter name="Symbol subtype" type="unsignedInteger" value="0"/>
          <Parameter name="Color" type="string" value="auto"/>
          <Parameter name="Recording Activity" type="string" value="during"/>
          <ListOfChannels>
            <ChannelSpec cn="CN=Root,Model=Initial model crosstalk between EMT and PD-L1,Reference=Time"/>
            <ChannelSpec cn="CN=Root,Model=Initial model crosstalk between EMT and PD-L1,Vector=Compartments[Tumor cell],Vector=Metabolites[mP],Reference=Concentration"/>
          </ListOfChannels>
        </PlotItem>
        <PlotItem name="[PE]" type="Curve2D">
          <Parameter name="Line type" type="unsignedInteger" value="0"/>
          <Parameter name="Line subtype" type="unsignedInteger" value="0"/>
          <Parameter name="Line width" type="unsignedFloat" value="1"/>
          <Parameter name="Symbol subtype" type="unsignedInteger" value="0"/>
          <Parameter name="Color" type="string" value="auto"/>
          <Parameter name="Recording Activity" type="string" value="during"/>
          <ListOfChannels>
            <ChannelSpec cn="CN=Root,Model=Initial model crosstalk between EMT and PD-L1,Reference=Time"/>
            <ChannelSpec cn="CN=Root,Model=Initial model crosstalk between EMT and PD-L1,Vector=Compartments[Tumor cell],Vector=Metabolites[PE],Reference=Concentration"/>
          </ListOfChannels>
        </PlotItem>
        <PlotItem name="[PG]" type="Curve2D">
          <Parameter name="Line type" type="unsignedInteger" value="0"/>
          <Parameter name="Line subtype" type="unsignedInteger" value="0"/>
          <Parameter name="Line width" type="unsignedFloat" value="1"/>
          <Parameter name="Symbol subtype" type="unsignedInteger" value="0"/>
          <Parameter name="Color" type="string" value="auto"/>
          <Parameter name="Recording Activity" type="string" value="during"/>
          <ListOfChannels>
            <ChannelSpec cn="CN=Root,Model=Initial model crosstalk between EMT and PD-L1,Reference=Time"/>
            <ChannelSpec cn="CN=Root,Model=Initial model crosstalk between EMT and PD-L1,Vector=Compartments[Tumor cell],Vector=Metabolites[PG],Reference=Concentration"/>
          </ListOfChannels>
        </PlotItem>
        <PlotItem name="[PM]" type="Curve2D">
          <Parameter name="Line type" type="unsignedInteger" value="0"/>
          <Parameter name="Line subtype" type="unsignedInteger" value="0"/>
          <Parameter name="Line width" type="unsignedFloat" value="1"/>
          <Parameter name="Symbol subtype" type="unsignedInteger" value="0"/>
          <Parameter name="Color" type="string" value="auto"/>
          <Parameter name="Recording Activity" type="string" value="during"/>
          <ListOfChannels>
            <ChannelSpec cn="CN=Root,Model=Initial model crosstalk between EMT and PD-L1,Reference=Time"/>
            <ChannelSpec cn="CN=Root,Model=Initial model crosstalk between EMT and PD-L1,Vector=Compartments[Tumor cell],Vector=Metabolites[PM],Reference=Concentration"/>
          </ListOfChannels>
        </PlotItem>
        <PlotItem name="[I]" type="Curve2D">
          <Parameter name="Line type" type="unsignedInteger" value="0"/>
          <Parameter name="Line subtype" type="unsignedInteger" value="0"/>
          <Parameter name="Line width" type="unsignedFloat" value="1"/>
          <Parameter name="Symbol subtype" type="unsignedInteger" value="0"/>
          <Parameter name="Color" type="string" value="auto"/>
          <Parameter name="Recording Activity" type="string" value="during"/>
          <ListOfChannels>
            <ChannelSpec cn="CN=Root,Model=Initial model crosstalk between EMT and PD-L1,Reference=Time"/>
            <ChannelSpec cn="CN=Root,Model=Initial model crosstalk between EMT and PD-L1,Vector=Compartments[Tumor cell],Vector=Metabolites[I],Reference=Concentration"/>
          </ListOfChannels>
        </PlotItem>
      </ListOfPlotItems>
    </PlotSpecification>
    <PlotSpecification name="Scan of Concentrations, Volumes, and Global Quantity Values" type="Plot2D" active="0" taskTypes="Scan">
      <Parameter name="log X" type="bool" value="0"/>
      <Parameter name="log Y" type="bool" value="0"/>
      <ListOfPlotItems>
        <PlotItem name="[Z]" type="Curve2D">
          <Parameter name="Line type" type="unsignedInteger" value="2"/>
          <Parameter name="Line subtype" type="unsignedInteger" value="0"/>
          <Parameter name="Line width" type="unsignedFloat" value="1"/>
          <Parameter name="Symbol subtype" type="unsignedInteger" value="0"/>
          <Parameter name="Color" type="string" value="auto"/>
          <Parameter name="Recording Activity" type="string" value="during"/>
          <ListOfChannels>
            <ChannelSpec cn="CN=Root,Model=Initial model crosstalk between EMT and PD-L1,Vector=Values[S],Reference=InitialValue"/>
            <ChannelSpec cn="CN=Root,Model=Initial model crosstalk between EMT and PD-L1,Vector=Compartments[Tumor cell],Vector=Metabolites[Z],Reference=Concentration"/>
          </ListOfChannels>
        </PlotItem>
        <PlotItem name="[mu2]" type="Curve2D">
          <Parameter name="Line type" type="unsignedInteger" value="2"/>
          <Parameter name="Line subtype" type="unsignedInteger" value="0"/>
          <Parameter name="Line width" type="unsignedFloat" value="1"/>
          <Parameter name="Symbol subtype" type="unsignedInteger" value="0"/>
          <Parameter name="Color" type="string" value="auto"/>
          <Parameter name="Recording Activity" type="string" value="during"/>
          <ListOfChannels>
            <ChannelSpec cn="CN=Root,Model=Initial model crosstalk between EMT and PD-L1,Vector=Values[S],Reference=InitialValue"/>
            <ChannelSpec cn="CN=Root,Model=Initial model crosstalk between EMT and PD-L1,Vector=Compartments[Tumor cell],Vector=Metabolites[mu2],Reference=Concentration"/>
          </ListOfChannels>
        </PlotItem>
        <PlotItem name="[mZ]" type="Curve2D">
          <Parameter name="Line type" type="unsignedInteger" value="2"/>
          <Parameter name="Line subtype" type="unsignedInteger" value="0"/>
          <Parameter name="Line width" type="unsignedFloat" value="1"/>
          <Parameter name="Symbol subtype" type="unsignedInteger" value="0"/>
          <Parameter name="Color" type="string" value="auto"/>
          <Parameter name="Recording Activity" type="string" value="during"/>
          <ListOfChannels>
            <ChannelSpec cn="CN=Root,Model=Initial model crosstalk between EMT and PD-L1,Vector=Values[S],Reference=InitialValue"/>
            <ChannelSpec cn="CN=Root,Model=Initial model crosstalk between EMT and PD-L1,Vector=Compartments[Tumor cell],Vector=Metabolites[mZ],Reference=Concentration"/>
          </ListOfChannels>
        </PlotItem>
        <PlotItem name="[mF]" type="Curve2D">
          <Parameter name="Line type" type="unsignedInteger" value="2"/>
          <Parameter name="Line subtype" type="unsignedInteger" value="0"/>
          <Parameter name="Line width" type="unsignedFloat" value="1"/>
          <Parameter name="Symbol subtype" type="unsignedInteger" value="0"/>
          <Parameter name="Color" type="string" value="auto"/>
          <Parameter name="Recording Activity" type="string" value="during"/>
          <ListOfChannels>
            <ChannelSpec cn="CN=Root,Model=Initial model crosstalk between EMT and PD-L1,Vector=Values[S],Reference=InitialValue"/>
            <ChannelSpec cn="CN=Root,Model=Initial model crosstalk between EMT and PD-L1,Vector=Compartments[Tumor cell],Vector=Metabolites[mF],Reference=Concentration"/>
          </ListOfChannels>
        </PlotItem>
        <PlotItem name="[F]" type="Curve2D">
          <Parameter name="Line type" type="unsignedInteger" value="2"/>
          <Parameter name="Line subtype" type="unsignedInteger" value="0"/>
          <Parameter name="Line width" type="unsignedFloat" value="1"/>
          <Parameter name="Symbol subtype" type="unsignedInteger" value="0"/>
          <Parameter name="Color" type="string" value="auto"/>
          <Parameter name="Recording Activity" type="string" value="during"/>
          <ListOfChannels>
            <ChannelSpec cn="CN=Root,Model=Initial model crosstalk between EMT and PD-L1,Vector=Values[S],Reference=InitialValue"/>
            <ChannelSpec cn="CN=Root,Model=Initial model crosstalk between EMT and PD-L1,Vector=Compartments[Tumor cell],Vector=Metabolites[F],Reference=Concentration"/>
          </ListOfChannels>
        </PlotItem>
        <PlotItem name="[mP]" type="Curve2D">
          <Parameter name="Line type" type="unsignedInteger" value="2"/>
          <Parameter name="Line subtype" type="unsignedInteger" value="0"/>
          <Parameter name="Line width" type="unsignedFloat" value="1"/>
          <Parameter name="Symbol subtype" type="unsignedInteger" value="0"/>
          <Parameter name="Color" type="string" value="auto"/>
          <Parameter name="Recording Activity" type="string" value="during"/>
          <ListOfChannels>
            <ChannelSpec cn="CN=Root,Model=Initial model crosstalk between EMT and PD-L1,Vector=Values[S],Reference=InitialValue"/>
            <ChannelSpec cn="CN=Root,Model=Initial model crosstalk between EMT and PD-L1,Vector=Compartments[Tumor cell],Vector=Metabolites[mP],Reference=Concentration"/>
          </ListOfChannels>
        </PlotItem>
        <PlotItem name="[PE]" type="Curve2D">
          <Parameter name="Line type" type="unsignedInteger" value="2"/>
          <Parameter name="Line subtype" type="unsignedInteger" value="0"/>
          <Parameter name="Line width" type="unsignedFloat" value="1"/>
          <Parameter name="Symbol subtype" type="unsignedInteger" value="0"/>
          <Parameter name="Color" type="string" value="auto"/>
          <Parameter name="Recording Activity" type="string" value="during"/>
          <ListOfChannels>
            <ChannelSpec cn="CN=Root,Model=Initial model crosstalk between EMT and PD-L1,Vector=Values[S],Reference=InitialValue"/>
            <ChannelSpec cn="CN=Root,Model=Initial model crosstalk between EMT and PD-L1,Vector=Compartments[Tumor cell],Vector=Metabolites[PE],Reference=Concentration"/>
          </ListOfChannels>
        </PlotItem>
        <PlotItem name="[PG]" type="Curve2D">
          <Parameter name="Line type" type="unsignedInteger" value="2"/>
          <Parameter name="Line subtype" type="unsignedInteger" value="0"/>
          <Parameter name="Line width" type="unsignedFloat" value="1"/>
          <Parameter name="Symbol subtype" type="unsignedInteger" value="0"/>
          <Parameter name="Color" type="string" value="auto"/>
          <Parameter name="Recording Activity" type="string" value="during"/>
          <ListOfChannels>
            <ChannelSpec cn="CN=Root,Model=Initial model crosstalk between EMT and PD-L1,Vector=Values[S],Reference=InitialValue"/>
            <ChannelSpec cn="CN=Root,Model=Initial model crosstalk between EMT and PD-L1,Vector=Compartments[Tumor cell],Vector=Metabolites[PG],Reference=Concentration"/>
          </ListOfChannels>
        </PlotItem>
        <PlotItem name="[PM]" type="Curve2D">
          <Parameter name="Line type" type="unsignedInteger" value="2"/>
          <Parameter name="Line subtype" type="unsignedInteger" value="0"/>
          <Parameter name="Line width" type="unsignedFloat" value="1"/>
          <Parameter name="Symbol subtype" type="unsignedInteger" value="0"/>
          <Parameter name="Color" type="string" value="auto"/>
          <Parameter name="Recording Activity" type="string" value="during"/>
          <ListOfChannels>
            <ChannelSpec cn="CN=Root,Model=Initial model crosstalk between EMT and PD-L1,Vector=Values[S],Reference=InitialValue"/>
            <ChannelSpec cn="CN=Root,Model=Initial model crosstalk between EMT and PD-L1,Vector=Compartments[Tumor cell],Vector=Metabolites[PM],Reference=Concentration"/>
          </ListOfChannels>
        </PlotItem>
        <PlotItem name="[STAT]" type="Curve2D">
          <Parameter name="Line type" type="unsignedInteger" value="2"/>
          <Parameter name="Line subtype" type="unsignedInteger" value="0"/>
          <Parameter name="Line width" type="unsignedFloat" value="1"/>
          <Parameter name="Symbol subtype" type="unsignedInteger" value="0"/>
          <Parameter name="Color" type="string" value="auto"/>
          <Parameter name="Recording Activity" type="string" value="during"/>
          <ListOfChannels>
            <ChannelSpec cn="CN=Root,Model=Initial model crosstalk between EMT and PD-L1,Vector=Values[S],Reference=InitialValue"/>
            <ChannelSpec cn="CN=Root,Model=Initial model crosstalk between EMT and PD-L1,Vector=Compartments[Tumor cell],Vector=Metabolites[STAT],Reference=Concentration"/>
          </ListOfChannels>
        </PlotItem>
        <PlotItem name="Values[I (global)].InitialValue" type="Curve2D">
          <Parameter name="Line type" type="unsignedInteger" value="2"/>
          <Parameter name="Line subtype" type="unsignedInteger" value="0"/>
          <Parameter name="Line width" type="unsignedFloat" value="1"/>
          <Parameter name="Symbol subtype" type="unsignedInteger" value="0"/>
          <Parameter name="Color" type="string" value="auto"/>
          <Parameter name="Recording Activity" type="string" value="during"/>
          <ListOfChannels>
            <ChannelSpec cn="CN=Root,Model=Initial model crosstalk between EMT and PD-L1,Vector=Values[S],Reference=InitialValue"/>
            <ChannelSpec cn="CN=Root,Model=Initial model crosstalk between EMT and PD-L1,Vector=Values[I (global)],Reference=InitialValue"/>
          </ListOfChannels>
        </PlotItem>
      </ListOfPlotItems>
    </PlotSpecification>
    <PlotSpecification name="Scan of Concentrations, Volumes, and Global Quantity Values 1" type="Plot2D" active="0" taskTypes="Scan">
      <Parameter name="log X" type="bool" value="0"/>
      <Parameter name="log Y" type="bool" value="0"/>
      <ListOfPlotItems>
        <PlotItem name="[PM]|(R22).k_I2" type="Curve2D">
          <Parameter name="Line type" type="unsignedInteger" value="1"/>
          <Parameter name="Line subtype" type="unsignedInteger" value="0"/>
          <Parameter name="Line width" type="unsignedFloat" value="1"/>
          <Parameter name="Symbol subtype" type="unsignedInteger" value="0"/>
          <Parameter name="Color" type="string" value="#F000FF"/>
          <Parameter name="Recording Activity" type="string" value="during"/>
          <ListOfChannels>
            <ChannelSpec cn="CN=Root,Model=Initial model crosstalk between EMT and PD-L1,Vector=Reactions[R22],ParameterGroup=Parameters,Parameter=k_I2,Reference=Value"/>
            <ChannelSpec cn="CN=Root,Model=Initial model crosstalk between EMT and PD-L1,Vector=Compartments[Tumor cell],Vector=Metabolites[PM],Reference=Concentration"/>
          </ListOfChannels>
        </PlotItem>
        <PlotItem name="[I]|(R22).k_I2" type="Curve2D">
          <Parameter name="Line type" type="unsignedInteger" value="1"/>
          <Parameter name="Line subtype" type="unsignedInteger" value="0"/>
          <Parameter name="Line width" type="unsignedFloat" value="1"/>
          <Parameter name="Symbol subtype" type="unsignedInteger" value="0"/>
          <Parameter name="Color" type="string" value="#1B9E77"/>
          <Parameter name="Recording Activity" type="string" value="during"/>
          <ListOfChannels>
            <ChannelSpec cn="CN=Root,Model=Initial model crosstalk between EMT and PD-L1,Vector=Reactions[R22],ParameterGroup=Parameters,Parameter=k_I2,Reference=Value"/>
            <ChannelSpec cn="CN=Root,Model=Initial model crosstalk between EMT and PD-L1,Vector=Compartments[Tumor cell],Vector=Metabolites[I],Reference=Concentration"/>
          </ListOfChannels>
        </PlotItem>
        <PlotItem name="[mZ]|(R22).k_I2" type="Curve2D">
          <Parameter name="Line type" type="unsignedInteger" value="1"/>
          <Parameter name="Line subtype" type="unsignedInteger" value="0"/>
          <Parameter name="Line width" type="unsignedFloat" value="1"/>
          <Parameter name="Symbol subtype" type="unsignedInteger" value="0"/>
          <Parameter name="Color" type="string" value="auto"/>
          <Parameter name="Recording Activity" type="string" value="during"/>
          <ListOfChannels>
            <ChannelSpec cn="CN=Root,Model=Initial model crosstalk between EMT and PD-L1,Vector=Reactions[R22],ParameterGroup=Parameters,Parameter=k_I2,Reference=Value"/>
            <ChannelSpec cn="CN=Root,Model=Initial model crosstalk between EMT and PD-L1,Vector=Compartments[Tumor cell],Vector=Metabolites[mZ],Reference=Concentration"/>
          </ListOfChannels>
        </PlotItem>
      </ListOfPlotItems>
    </PlotSpecification>
    <PlotSpecification name="Scan of Concentrations, Volumes, and Global Quantity Values 2" type="Plot2D" active="0" taskTypes="Scan">
      <Parameter name="log X" type="bool" value="0"/>
      <Parameter name="log Y" type="bool" value="0"/>
      <ListOfPlotItems>
        <PlotItem name="[PM]|(R23).k_I3" type="Curve2D">
          <Parameter name="Line type" type="unsignedInteger" value="1"/>
          <Parameter name="Line subtype" type="unsignedInteger" value="0"/>
          <Parameter name="Line width" type="unsignedFloat" value="1"/>
          <Parameter name="Symbol subtype" type="unsignedInteger" value="0"/>
          <Parameter name="Color" type="string" value="#F000FF"/>
          <Parameter name="Recording Activity" type="string" value="during"/>
          <ListOfChannels>
            <ChannelSpec cn="CN=Root,Model=Initial model crosstalk between EMT and PD-L1,Vector=Reactions[R23],ParameterGroup=Parameters,Parameter=k_I3,Reference=Value"/>
            <ChannelSpec cn="CN=Root,Model=Initial model crosstalk between EMT and PD-L1,Vector=Compartments[Tumor cell],Vector=Metabolites[PM],Reference=Concentration"/>
          </ListOfChannels>
        </PlotItem>
        <PlotItem name="[I]|(R23).k_I3" type="Curve2D">
          <Parameter name="Line type" type="unsignedInteger" value="1"/>
          <Parameter name="Line subtype" type="unsignedInteger" value="0"/>
          <Parameter name="Line width" type="unsignedFloat" value="1"/>
          <Parameter name="Symbol subtype" type="unsignedInteger" value="0"/>
          <Parameter name="Color" type="string" value="#1B9E77"/>
          <Parameter name="Recording Activity" type="string" value="during"/>
          <ListOfChannels>
            <ChannelSpec cn="CN=Root,Model=Initial model crosstalk between EMT and PD-L1,Vector=Reactions[R23],ParameterGroup=Parameters,Parameter=k_I3,Reference=Value"/>
            <ChannelSpec cn="CN=Root,Model=Initial model crosstalk between EMT and PD-L1,Vector=Compartments[Tumor cell],Vector=Metabolites[I],Reference=Concentration"/>
          </ListOfChannels>
        </PlotItem>
      </ListOfPlotItems>
    </PlotSpecification>
    <PlotSpecification name="Scan of Concentrations, Volumes, and Global Quantity Values 3" type="Plot2D" active="0" taskTypes="Scan">
      <Parameter name="log X" type="bool" value="0"/>
      <Parameter name="log Y" type="bool" value="0"/>
      <ListOfPlotItems>
        <PlotItem name="[Z]" type="Curve2D">
          <Parameter name="Line type" type="unsignedInteger" value="0"/>
          <Parameter name="Line subtype" type="unsignedInteger" value="0"/>
          <Parameter name="Line width" type="unsignedFloat" value="1"/>
          <Parameter name="Symbol subtype" type="unsignedInteger" value="0"/>
          <Parameter name="Color" type="string" value="auto"/>
          <Parameter name="Recording Activity" type="string" value="during"/>
          <ListOfChannels>
            <ChannelSpec cn="CN=Root,Model=Initial model crosstalk between EMT and PD-L1,Vector=Compartments[Tumor cell],Vector=Metabolites[Z],Reference=InitialConcentration"/>
            <ChannelSpec cn="CN=Root,Model=Initial model crosstalk between EMT and PD-L1,Vector=Compartments[Tumor cell],Vector=Metabolites[Z],Reference=Concentration"/>
          </ListOfChannels>
        </PlotItem>
        <PlotItem name="[mu2]" type="Curve2D">
          <Parameter name="Line type" type="unsignedInteger" value="0"/>
          <Parameter name="Line subtype" type="unsignedInteger" value="0"/>
          <Parameter name="Line width" type="unsignedFloat" value="1"/>
          <Parameter name="Symbol subtype" type="unsignedInteger" value="0"/>
          <Parameter name="Color" type="string" value="auto"/>
          <Parameter name="Recording Activity" type="string" value="during"/>
          <ListOfChannels>
            <ChannelSpec cn="CN=Root,Model=Initial model crosstalk between EMT and PD-L1,Vector=Compartments[Tumor cell],Vector=Metabolites[Z],Reference=InitialConcentration"/>
            <ChannelSpec cn="CN=Root,Model=Initial model crosstalk between EMT and PD-L1,Vector=Compartments[Tumor cell],Vector=Metabolites[mu2],Reference=Concentration"/>
          </ListOfChannels>
        </PlotItem>
        <PlotItem name="[mZ]" type="Curve2D">
          <Parameter name="Line type" type="unsignedInteger" value="0"/>
          <Parameter name="Line subtype" type="unsignedInteger" value="0"/>
          <Parameter name="Line width" type="unsignedFloat" value="1"/>
          <Parameter name="Symbol subtype" type="unsignedInteger" value="0"/>
          <Parameter name="Color" type="string" value="auto"/>
          <Parameter name="Recording Activity" type="string" value="during"/>
          <ListOfChannels>
            <ChannelSpec cn="CN=Root,Model=Initial model crosstalk between EMT and PD-L1,Vector=Compartments[Tumor cell],Vector=Metabolites[Z],Reference=InitialConcentration"/>
            <ChannelSpec cn="CN=Root,Model=Initial model crosstalk between EMT and PD-L1,Vector=Compartments[Tumor cell],Vector=Metabolites[mZ],Reference=Concentration"/>
          </ListOfChannels>
        </PlotItem>
        <PlotItem name="[mF]" type="Curve2D">
          <Parameter name="Line type" type="unsignedInteger" value="0"/>
          <Parameter name="Line subtype" type="unsignedInteger" value="0"/>
          <Parameter name="Line width" type="unsignedFloat" value="1"/>
          <Parameter name="Symbol subtype" type="unsignedInteger" value="0"/>
          <Parameter name="Color" type="string" value="auto"/>
          <Parameter name="Recording Activity" type="string" value="during"/>
          <ListOfChannels>
            <ChannelSpec cn="CN=Root,Model=Initial model crosstalk between EMT and PD-L1,Vector=Compartments[Tumor cell],Vector=Metabolites[Z],Reference=InitialConcentration"/>
            <ChannelSpec cn="CN=Root,Model=Initial model crosstalk between EMT and PD-L1,Vector=Compartments[Tumor cell],Vector=Metabolites[mF],Reference=Concentration"/>
          </ListOfChannels>
        </PlotItem>
        <PlotItem name="[F]" type="Curve2D">
          <Parameter name="Line type" type="unsignedInteger" value="0"/>
          <Parameter name="Line subtype" type="unsignedInteger" value="0"/>
          <Parameter name="Line width" type="unsignedFloat" value="1"/>
          <Parameter name="Symbol subtype" type="unsignedInteger" value="0"/>
          <Parameter name="Color" type="string" value="auto"/>
          <Parameter name="Recording Activity" type="string" value="during"/>
          <ListOfChannels>
            <ChannelSpec cn="CN=Root,Model=Initial model crosstalk between EMT and PD-L1,Vector=Compartments[Tumor cell],Vector=Metabolites[Z],Reference=InitialConcentration"/>
            <ChannelSpec cn="CN=Root,Model=Initial model crosstalk between EMT and PD-L1,Vector=Compartments[Tumor cell],Vector=Metabolites[F],Reference=Concentration"/>
          </ListOfChannels>
        </PlotItem>
        <PlotItem name="[mP]" type="Curve2D">
          <Parameter name="Line type" type="unsignedInteger" value="0"/>
          <Parameter name="Line subtype" type="unsignedInteger" value="0"/>
          <Parameter name="Line width" type="unsignedFloat" value="1"/>
          <Parameter name="Symbol subtype" type="unsignedInteger" value="0"/>
          <Parameter name="Color" type="string" value="auto"/>
          <Parameter name="Recording Activity" type="string" value="during"/>
          <ListOfChannels>
            <ChannelSpec cn="CN=Root,Model=Initial model crosstalk between EMT and PD-L1,Vector=Compartments[Tumor cell],Vector=Metabolites[Z],Reference=InitialConcentration"/>
            <ChannelSpec cn="CN=Root,Model=Initial model crosstalk between EMT and PD-L1,Vector=Compartments[Tumor cell],Vector=Metabolites[mP],Reference=Concentration"/>
          </ListOfChannels>
        </PlotItem>
        <PlotItem name="[PE]" type="Curve2D">
          <Parameter name="Line type" type="unsignedInteger" value="0"/>
          <Parameter name="Line subtype" type="unsignedInteger" value="0"/>
          <Parameter name="Line width" type="unsignedFloat" value="1"/>
          <Parameter name="Symbol subtype" type="unsignedInteger" value="0"/>
          <Parameter name="Color" type="string" value="auto"/>
          <Parameter name="Recording Activity" type="string" value="during"/>
          <ListOfChannels>
            <ChannelSpec cn="CN=Root,Model=Initial model crosstalk between EMT and PD-L1,Vector=Compartments[Tumor cell],Vector=Metabolites[Z],Reference=InitialConcentration"/>
            <ChannelSpec cn="CN=Root,Model=Initial model crosstalk between EMT and PD-L1,Vector=Compartments[Tumor cell],Vector=Metabolites[PE],Reference=Concentration"/>
          </ListOfChannels>
        </PlotItem>
        <PlotItem name="[PG]" type="Curve2D">
          <Parameter name="Line type" type="unsignedInteger" value="0"/>
          <Parameter name="Line subtype" type="unsignedInteger" value="0"/>
          <Parameter name="Line width" type="unsignedFloat" value="1"/>
          <Parameter name="Symbol subtype" type="unsignedInteger" value="0"/>
          <Parameter name="Color" type="string" value="auto"/>
          <Parameter name="Recording Activity" type="string" value="during"/>
          <ListOfChannels>
            <ChannelSpec cn="CN=Root,Model=Initial model crosstalk between EMT and PD-L1,Vector=Compartments[Tumor cell],Vector=Metabolites[Z],Reference=InitialConcentration"/>
            <ChannelSpec cn="CN=Root,Model=Initial model crosstalk between EMT and PD-L1,Vector=Compartments[Tumor cell],Vector=Metabolites[PG],Reference=Concentration"/>
          </ListOfChannels>
        </PlotItem>
        <PlotItem name="[PM]" type="Curve2D">
          <Parameter name="Line type" type="unsignedInteger" value="0"/>
          <Parameter name="Line subtype" type="unsignedInteger" value="0"/>
          <Parameter name="Line width" type="unsignedFloat" value="1"/>
          <Parameter name="Symbol subtype" type="unsignedInteger" value="0"/>
          <Parameter name="Color" type="string" value="auto"/>
          <Parameter name="Recording Activity" type="string" value="during"/>
          <ListOfChannels>
            <ChannelSpec cn="CN=Root,Model=Initial model crosstalk between EMT and PD-L1,Vector=Compartments[Tumor cell],Vector=Metabolites[Z],Reference=InitialConcentration"/>
            <ChannelSpec cn="CN=Root,Model=Initial model crosstalk between EMT and PD-L1,Vector=Compartments[Tumor cell],Vector=Metabolites[PM],Reference=Concentration"/>
          </ListOfChannels>
        </PlotItem>
      </ListOfPlotItems>
    </PlotSpecification>
    <PlotSpecification name="plot" type="Plot2D" active="0" taskTypes="">
      <Parameter name="log X" type="bool" value="0"/>
      <Parameter name="log Y" type="bool" value="0"/>
      <ListOfPlotItems>
      </ListOfPlotItems>
    </PlotSpecification>
    <PlotSpecification name="Bifurcation on I" type="Plot2D" active="1" taskTypes="Scan">
      <Parameter name="log X" type="bool" value="0"/>
      <Parameter name="log Y" type="bool" value="0"/>
      <ListOfPlotItems>
        <PlotItem name="[Z]" type="Curve2D">
          <Parameter name="Line type" type="unsignedInteger" value="2"/>
          <Parameter name="Line subtype" type="unsignedInteger" value="0"/>
          <Parameter name="Line width" type="unsignedFloat" value="1"/>
          <Parameter name="Symbol subtype" type="unsignedInteger" value="0"/>
          <Parameter name="Color" type="string" value="auto"/>
          <Parameter name="Recording Activity" type="string" value="during"/>
          <ListOfChannels>
            <ChannelSpec cn="CN=Root,Model=Initial model crosstalk between EMT and PD-L1,Vector=Values[I (global)],Reference=InitialValue"/>
            <ChannelSpec cn="CN=Root,Model=Initial model crosstalk between EMT and PD-L1,Vector=Compartments[Tumor cell],Vector=Metabolites[Z],Reference=Concentration"/>
          </ListOfChannels>
        </PlotItem>
        <PlotItem name="[mu2]" type="Curve2D">
          <Parameter name="Line type" type="unsignedInteger" value="2"/>
          <Parameter name="Line subtype" type="unsignedInteger" value="0"/>
          <Parameter name="Line width" type="unsignedFloat" value="1"/>
          <Parameter name="Symbol subtype" type="unsignedInteger" value="0"/>
          <Parameter name="Color" type="string" value="auto"/>
          <Parameter name="Recording Activity" type="string" value="during"/>
          <ListOfChannels>
            <ChannelSpec cn="CN=Root,Model=Initial model crosstalk between EMT and PD-L1,Vector=Values[I (global)],Reference=InitialValue"/>
            <ChannelSpec cn="CN=Root,Model=Initial model crosstalk between EMT and PD-L1,Vector=Compartments[Tumor cell],Vector=Metabolites[mu2],Reference=Concentration"/>
          </ListOfChannels>
        </PlotItem>
        <PlotItem name="[mZ]" type="Curve2D">
          <Parameter name="Line type" type="unsignedInteger" value="2"/>
          <Parameter name="Line subtype" type="unsignedInteger" value="0"/>
          <Parameter name="Line width" type="unsignedFloat" value="1"/>
          <Parameter name="Symbol subtype" type="unsignedInteger" value="0"/>
          <Parameter name="Color" type="string" value="auto"/>
          <Parameter name="Recording Activity" type="string" value="during"/>
          <ListOfChannels>
            <ChannelSpec cn="CN=Root,Model=Initial model crosstalk between EMT and PD-L1,Vector=Values[I (global)],Reference=InitialValue"/>
            <ChannelSpec cn="CN=Root,Model=Initial model crosstalk between EMT and PD-L1,Vector=Compartments[Tumor cell],Vector=Metabolites[mZ],Reference=Concentration"/>
          </ListOfChannels>
        </PlotItem>
        <PlotItem name="[mF]" type="Curve2D">
          <Parameter name="Line type" type="unsignedInteger" value="2"/>
          <Parameter name="Line subtype" type="unsignedInteger" value="0"/>
          <Parameter name="Line width" type="unsignedFloat" value="1"/>
          <Parameter name="Symbol subtype" type="unsignedInteger" value="0"/>
          <Parameter name="Color" type="string" value="auto"/>
          <Parameter name="Recording Activity" type="string" value="during"/>
          <ListOfChannels>
            <ChannelSpec cn="CN=Root,Model=Initial model crosstalk between EMT and PD-L1,Vector=Values[I (global)],Reference=InitialValue"/>
            <ChannelSpec cn="CN=Root,Model=Initial model crosstalk between EMT and PD-L1,Vector=Compartments[Tumor cell],Vector=Metabolites[mF],Reference=Concentration"/>
          </ListOfChannels>
        </PlotItem>
        <PlotItem name="[F]" type="Curve2D">
          <Parameter name="Line type" type="unsignedInteger" value="2"/>
          <Parameter name="Line subtype" type="unsignedInteger" value="0"/>
          <Parameter name="Line width" type="unsignedFloat" value="1"/>
          <Parameter name="Symbol subtype" type="unsignedInteger" value="0"/>
          <Parameter name="Color" type="string" value="auto"/>
          <Parameter name="Recording Activity" type="string" value="during"/>
          <ListOfChannels>
            <ChannelSpec cn="CN=Root,Model=Initial model crosstalk between EMT and PD-L1,Vector=Values[I (global)],Reference=InitialValue"/>
            <ChannelSpec cn="CN=Root,Model=Initial model crosstalk between EMT and PD-L1,Vector=Compartments[Tumor cell],Vector=Metabolites[F],Reference=Concentration"/>
          </ListOfChannels>
        </PlotItem>
        <PlotItem name="[mP]" type="Curve2D">
          <Parameter name="Line type" type="unsignedInteger" value="2"/>
          <Parameter name="Line subtype" type="unsignedInteger" value="0"/>
          <Parameter name="Line width" type="unsignedFloat" value="1"/>
          <Parameter name="Symbol subtype" type="unsignedInteger" value="0"/>
          <Parameter name="Color" type="string" value="auto"/>
          <Parameter name="Recording Activity" type="string" value="during"/>
          <ListOfChannels>
            <ChannelSpec cn="CN=Root,Model=Initial model crosstalk between EMT and PD-L1,Vector=Values[I (global)],Reference=InitialValue"/>
            <ChannelSpec cn="CN=Root,Model=Initial model crosstalk between EMT and PD-L1,Vector=Compartments[Tumor cell],Vector=Metabolites[mP],Reference=Concentration"/>
          </ListOfChannels>
        </PlotItem>
        <PlotItem name="[PE]" type="Curve2D">
          <Parameter name="Line type" type="unsignedInteger" value="2"/>
          <Parameter name="Line subtype" type="unsignedInteger" value="0"/>
          <Parameter name="Line width" type="unsignedFloat" value="1"/>
          <Parameter name="Symbol subtype" type="unsignedInteger" value="0"/>
          <Parameter name="Color" type="string" value="auto"/>
          <Parameter name="Recording Activity" type="string" value="during"/>
          <ListOfChannels>
            <ChannelSpec cn="CN=Root,Model=Initial model crosstalk between EMT and PD-L1,Vector=Values[I (global)],Reference=InitialValue"/>
            <ChannelSpec cn="CN=Root,Model=Initial model crosstalk between EMT and PD-L1,Vector=Compartments[Tumor cell],Vector=Metabolites[PE],Reference=Concentration"/>
          </ListOfChannels>
        </PlotItem>
        <PlotItem name="[PG]" type="Curve2D">
          <Parameter name="Line type" type="unsignedInteger" value="2"/>
          <Parameter name="Line subtype" type="unsignedInteger" value="0"/>
          <Parameter name="Line width" type="unsignedFloat" value="1"/>
          <Parameter name="Symbol subtype" type="unsignedInteger" value="0"/>
          <Parameter name="Color" type="string" value="auto"/>
          <Parameter name="Recording Activity" type="string" value="during"/>
          <ListOfChannels>
            <ChannelSpec cn="CN=Root,Model=Initial model crosstalk between EMT and PD-L1,Vector=Values[I (global)],Reference=InitialValue"/>
            <ChannelSpec cn="CN=Root,Model=Initial model crosstalk between EMT and PD-L1,Vector=Compartments[Tumor cell],Vector=Metabolites[PG],Reference=Concentration"/>
          </ListOfChannels>
        </PlotItem>
        <PlotItem name="[PM]" type="Curve2D">
          <Parameter name="Line type" type="unsignedInteger" value="2"/>
          <Parameter name="Line subtype" type="unsignedInteger" value="0"/>
          <Parameter name="Line width" type="unsignedFloat" value="1"/>
          <Parameter name="Symbol subtype" type="unsignedInteger" value="0"/>
          <Parameter name="Color" type="string" value="auto"/>
          <Parameter name="Recording Activity" type="string" value="during"/>
          <ListOfChannels>
            <ChannelSpec cn="CN=Root,Model=Initial model crosstalk between EMT and PD-L1,Vector=Values[I (global)],Reference=InitialValue"/>
            <ChannelSpec cn="CN=Root,Model=Initial model crosstalk between EMT and PD-L1,Vector=Compartments[Tumor cell],Vector=Metabolites[PM],Reference=Concentration"/>
          </ListOfChannels>
        </PlotItem>
        <PlotItem name="[STAT]" type="Curve2D">
          <Parameter name="Line type" type="unsignedInteger" value="2"/>
          <Parameter name="Line subtype" type="unsignedInteger" value="0"/>
          <Parameter name="Line width" type="unsignedFloat" value="1"/>
          <Parameter name="Symbol subtype" type="unsignedInteger" value="0"/>
          <Parameter name="Color" type="string" value="auto"/>
          <Parameter name="Recording Activity" type="string" value="during"/>
          <ListOfChannels>
            <ChannelSpec cn="CN=Root,Model=Initial model crosstalk between EMT and PD-L1,Vector=Values[I (global)],Reference=InitialValue"/>
            <ChannelSpec cn="CN=Root,Model=Initial model crosstalk between EMT and PD-L1,Vector=Compartments[Tumor cell],Vector=Metabolites[STAT],Reference=Concentration"/>
          </ListOfChannels>
        </PlotItem>
      </ListOfPlotItems>
    </PlotSpecification>
    <PlotSpecification name="Time course" type="Plot2D" active="1" taskTypes="">
      <Parameter name="log X" type="bool" value="0"/>
      <Parameter name="log Y" type="bool" value="0"/>
      <ListOfPlotItems>
        <PlotItem name="[Z]" type="Curve2D">
          <Parameter name="Line type" type="unsignedInteger" value="2"/>
          <Parameter name="Line subtype" type="unsignedInteger" value="0"/>
          <Parameter name="Line width" type="unsignedFloat" value="1"/>
          <Parameter name="Symbol subtype" type="unsignedInteger" value="0"/>
          <Parameter name="Color" type="string" value="auto"/>
          <Parameter name="Recording Activity" type="string" value="during"/>
          <ListOfChannels>
            <ChannelSpec cn="CN=Root,Model=Initial model crosstalk between EMT and PD-L1,Reference=Time"/>
            <ChannelSpec cn="CN=Root,Model=Initial model crosstalk between EMT and PD-L1,Vector=Compartments[Tumor cell],Vector=Metabolites[Z],Reference=Concentration"/>
          </ListOfChannels>
        </PlotItem>
        <PlotItem name="[mu2]" type="Curve2D">
          <Parameter name="Line type" type="unsignedInteger" value="2"/>
          <Parameter name="Line subtype" type="unsignedInteger" value="0"/>
          <Parameter name="Line width" type="unsignedFloat" value="1"/>
          <Parameter name="Symbol subtype" type="unsignedInteger" value="0"/>
          <Parameter name="Color" type="string" value="auto"/>
          <Parameter name="Recording Activity" type="string" value="during"/>
          <ListOfChannels>
            <ChannelSpec cn="CN=Root,Model=Initial model crosstalk between EMT and PD-L1,Reference=Time"/>
            <ChannelSpec cn="CN=Root,Model=Initial model crosstalk between EMT and PD-L1,Vector=Compartments[Tumor cell],Vector=Metabolites[mu2],Reference=Concentration"/>
          </ListOfChannels>
        </PlotItem>
        <PlotItem name="[mZ]" type="Curve2D">
          <Parameter name="Line type" type="unsignedInteger" value="2"/>
          <Parameter name="Line subtype" type="unsignedInteger" value="0"/>
          <Parameter name="Line width" type="unsignedFloat" value="1"/>
          <Parameter name="Symbol subtype" type="unsignedInteger" value="0"/>
          <Parameter name="Color" type="string" value="auto"/>
          <Parameter name="Recording Activity" type="string" value="during"/>
          <ListOfChannels>
            <ChannelSpec cn="CN=Root,Model=Initial model crosstalk between EMT and PD-L1,Reference=Time"/>
            <ChannelSpec cn="CN=Root,Model=Initial model crosstalk between EMT and PD-L1,Vector=Compartments[Tumor cell],Vector=Metabolites[mZ],Reference=Concentration"/>
          </ListOfChannels>
        </PlotItem>
        <PlotItem name="[mF]" type="Curve2D">
          <Parameter name="Line type" type="unsignedInteger" value="2"/>
          <Parameter name="Line subtype" type="unsignedInteger" value="0"/>
          <Parameter name="Line width" type="unsignedFloat" value="1"/>
          <Parameter name="Symbol subtype" type="unsignedInteger" value="0"/>
          <Parameter name="Color" type="string" value="auto"/>
          <Parameter name="Recording Activity" type="string" value="during"/>
          <ListOfChannels>
            <ChannelSpec cn="CN=Root,Model=Initial model crosstalk between EMT and PD-L1,Reference=Time"/>
            <ChannelSpec cn="CN=Root,Model=Initial model crosstalk between EMT and PD-L1,Vector=Compartments[Tumor cell],Vector=Metabolites[mF],Reference=Concentration"/>
          </ListOfChannels>
        </PlotItem>
        <PlotItem name="[F]" type="Curve2D">
          <Parameter name="Line type" type="unsignedInteger" value="2"/>
          <Parameter name="Line subtype" type="unsignedInteger" value="0"/>
          <Parameter name="Line width" type="unsignedFloat" value="1"/>
          <Parameter name="Symbol subtype" type="unsignedInteger" value="0"/>
          <Parameter name="Color" type="string" value="auto"/>
          <Parameter name="Recording Activity" type="string" value="during"/>
          <ListOfChannels>
            <ChannelSpec cn="CN=Root,Model=Initial model crosstalk between EMT and PD-L1,Reference=Time"/>
            <ChannelSpec cn="CN=Root,Model=Initial model crosstalk between EMT and PD-L1,Vector=Compartments[Tumor cell],Vector=Metabolites[F],Reference=Concentration"/>
          </ListOfChannels>
        </PlotItem>
        <PlotItem name="[mP]" type="Curve2D">
          <Parameter name="Line type" type="unsignedInteger" value="2"/>
          <Parameter name="Line subtype" type="unsignedInteger" value="0"/>
          <Parameter name="Line width" type="unsignedFloat" value="1"/>
          <Parameter name="Symbol subtype" type="unsignedInteger" value="0"/>
          <Parameter name="Color" type="string" value="auto"/>
          <Parameter name="Recording Activity" type="string" value="during"/>
          <ListOfChannels>
            <ChannelSpec cn="CN=Root,Model=Initial model crosstalk between EMT and PD-L1,Reference=Time"/>
            <ChannelSpec cn="CN=Root,Model=Initial model crosstalk between EMT and PD-L1,Vector=Compartments[Tumor cell],Vector=Metabolites[mP],Reference=Concentration"/>
          </ListOfChannels>
        </PlotItem>
        <PlotItem name="[PE]" type="Curve2D">
          <Parameter name="Line type" type="unsignedInteger" value="2"/>
          <Parameter name="Line subtype" type="unsignedInteger" value="0"/>
          <Parameter name="Line width" type="unsignedFloat" value="1"/>
          <Parameter name="Symbol subtype" type="unsignedInteger" value="0"/>
          <Parameter name="Color" type="string" value="auto"/>
          <Parameter name="Recording Activity" type="string" value="during"/>
          <ListOfChannels>
            <ChannelSpec cn="CN=Root,Model=Initial model crosstalk between EMT and PD-L1,Reference=Time"/>
            <ChannelSpec cn="CN=Root,Model=Initial model crosstalk between EMT and PD-L1,Vector=Compartments[Tumor cell],Vector=Metabolites[PE],Reference=Concentration"/>
          </ListOfChannels>
        </PlotItem>
        <PlotItem name="[PG]" type="Curve2D">
          <Parameter name="Line type" type="unsignedInteger" value="2"/>
          <Parameter name="Line subtype" type="unsignedInteger" value="0"/>
          <Parameter name="Line width" type="unsignedFloat" value="1"/>
          <Parameter name="Symbol subtype" type="unsignedInteger" value="0"/>
          <Parameter name="Color" type="string" value="auto"/>
          <Parameter name="Recording Activity" type="string" value="during"/>
          <ListOfChannels>
            <ChannelSpec cn="CN=Root,Model=Initial model crosstalk between EMT and PD-L1,Reference=Time"/>
            <ChannelSpec cn="CN=Root,Model=Initial model crosstalk between EMT and PD-L1,Vector=Compartments[Tumor cell],Vector=Metabolites[PG],Reference=Concentration"/>
          </ListOfChannels>
        </PlotItem>
        <PlotItem name="[PM]" type="Curve2D">
          <Parameter name="Line type" type="unsignedInteger" value="2"/>
          <Parameter name="Line subtype" type="unsignedInteger" value="0"/>
          <Parameter name="Line width" type="unsignedFloat" value="1"/>
          <Parameter name="Symbol subtype" type="unsignedInteger" value="0"/>
          <Parameter name="Color" type="string" value="auto"/>
          <Parameter name="Recording Activity" type="string" value="during"/>
          <ListOfChannels>
            <ChannelSpec cn="CN=Root,Model=Initial model crosstalk between EMT and PD-L1,Reference=Time"/>
            <ChannelSpec cn="CN=Root,Model=Initial model crosstalk between EMT and PD-L1,Vector=Compartments[Tumor cell],Vector=Metabolites[PM],Reference=Concentration"/>
          </ListOfChannels>
        </PlotItem>
        <PlotItem name="[STAT]" type="Curve2D">
          <Parameter name="Line type" type="unsignedInteger" value="2"/>
          <Parameter name="Line subtype" type="unsignedInteger" value="0"/>
          <Parameter name="Line width" type="unsignedFloat" value="1"/>
          <Parameter name="Symbol subtype" type="unsignedInteger" value="0"/>
          <Parameter name="Color" type="string" value="auto"/>
          <Parameter name="Recording Activity" type="string" value="during"/>
          <ListOfChannels>
            <ChannelSpec cn="CN=Root,Model=Initial model crosstalk between EMT and PD-L1,Reference=Time"/>
            <ChannelSpec cn="CN=Root,Model=Initial model crosstalk between EMT and PD-L1,Vector=Compartments[Tumor cell],Vector=Metabolites[STAT],Reference=Concentration"/>
          </ListOfChannels>
        </PlotItem>
      </ListOfPlotItems>
    </PlotSpecification>
  </ListOfPlots>
  <GUI>
  </GUI>
  <SBMLReference file="Model 1.xml">
    <SBMLMap SBMLid="F" COPASIkey="Metabolite_14"/>
    <SBMLMap SBMLid="PE" COPASIkey="Metabolite_16"/>
    <SBMLMap SBMLid="PG" COPASIkey="Metabolite_17"/>
    <SBMLMap SBMLid="PM" COPASIkey="Metabolite_18"/>
    <SBMLMap SBMLid="R1" COPASIkey="Reaction_20"/>
    <SBMLMap SBMLid="R11" COPASIkey="Reaction_29"/>
    <SBMLMap SBMLid="R11_function" COPASIkey="Function_53"/>
    <SBMLMap SBMLid="R12" COPASIkey="Reaction_30"/>
    <SBMLMap SBMLid="R12_function" COPASIkey="Function_51"/>
    <SBMLMap SBMLid="R13" COPASIkey="Reaction_31"/>
    <SBMLMap SBMLid="R13_function" COPASIkey="Function_54"/>
    <SBMLMap SBMLid="R14" COPASIkey="Reaction_32"/>
    <SBMLMap SBMLid="R14_function" COPASIkey="Function_52"/>
    <SBMLMap SBMLid="R15" COPASIkey="Reaction_33"/>
    <SBMLMap SBMLid="R16" COPASIkey="Reaction_34"/>
    <SBMLMap SBMLid="R16_function" COPASIkey="Function_55"/>
    <SBMLMap SBMLid="R17" COPASIkey="Reaction_35"/>
    <SBMLMap SBMLid="R18" COPASIkey="Reaction_36"/>
    <SBMLMap SBMLid="R18_function" COPASIkey="Function_56"/>
    <SBMLMap SBMLid="R19" COPASIkey="Reaction_37"/>
    <SBMLMap SBMLid="R19_function" COPASIkey="Function_57"/>
    <SBMLMap SBMLid="R2" COPASIkey="Reaction_21"/>
    <SBMLMap SBMLid="R20" COPASIkey="Reaction_38"/>
    <SBMLMap SBMLid="R20_function" COPASIkey="Function_58"/>
    <SBMLMap SBMLid="R2_function" COPASIkey="Function_44"/>
    <SBMLMap SBMLid="R3" COPASIkey="Reaction_22"/>
    <SBMLMap SBMLid="R3_function" COPASIkey="Function_46"/>
    <SBMLMap SBMLid="R4" COPASIkey="Reaction_23"/>
    <SBMLMap SBMLid="R5" COPASIkey="Reaction_24"/>
    <SBMLMap SBMLid="R6" COPASIkey="Reaction_25"/>
    <SBMLMap SBMLid="R6_function" COPASIkey="Function_40"/>
    <SBMLMap SBMLid="R7" COPASIkey="Reaction_26"/>
    <SBMLMap SBMLid="R7_function" COPASIkey="Function_47"/>
    <SBMLMap SBMLid="R8" COPASIkey="Reaction_27"/>
    <SBMLMap SBMLid="R9" COPASIkey="Reaction_28"/>
    <SBMLMap SBMLid="R9_function" COPASIkey="Function_45"/>
    <SBMLMap SBMLid="S" COPASIkey="ModelValue_3"/>
    <SBMLMap SBMLid="Tumor_cell" COPASIkey="Compartment_1"/>
    <SBMLMap SBMLid="Y2_1__R5" COPASIkey="Function_48"/>
    <SBMLMap SBMLid="Y2_2__R15" COPASIkey="Function_49"/>
    <SBMLMap SBMLid="Y2_3__R17" COPASIkey="Function_50"/>
    <SBMLMap SBMLid="Y_1__R1" COPASIkey="Function_41"/>
    <SBMLMap SBMLid="Y_2__R4" COPASIkey="Function_42"/>
    <SBMLMap SBMLid="Y_3__R8" COPASIkey="Function_43"/>
    <SBMLMap SBMLid="Z" COPASIkey="Metabolite_10"/>
    <SBMLMap SBMLid="mF" COPASIkey="Metabolite_13"/>
    <SBMLMap SBMLid="mP" COPASIkey="Metabolite_15"/>
    <SBMLMap SBMLid="mZ" COPASIkey="Metabolite_12"/>
    <SBMLMap SBMLid="mu2" COPASIkey="Metabolite_11"/>
    <SBMLMap SBMLid="mu2_0" COPASIkey="ModelValue_4"/>
  </SBMLReference>
  <ListOfUnitDefinitions>
    <UnitDefinition key="Unit_1" name="meter" symbol="m">
      <MiriamAnnotation>
<rdf:RDF
xmlns:dcterms="http://purl.org/dc/terms/"
xmlns:rdf="http://www.w3.org/1999/02/22-rdf-syntax-ns#">
<rdf:Description rdf:about="#Unit_0">
</rdf:Description>
</rdf:RDF>
      </MiriamAnnotation>
      <Expression>
        m
      </Expression>
    </UnitDefinition>
    <UnitDefinition key="Unit_5" name="second" symbol="s">
      <MiriamAnnotation>
<rdf:RDF
xmlns:dcterms="http://purl.org/dc/terms/"
xmlns:rdf="http://www.w3.org/1999/02/22-rdf-syntax-ns#">
<rdf:Description rdf:about="#Unit_4">
</rdf:Description>
</rdf:RDF>
      </MiriamAnnotation>
      <Expression>
        s
      </Expression>
    </UnitDefinition>
    <UnitDefinition key="Unit_13" name="Avogadro" symbol="Avogadro">
      <MiriamAnnotation>
<rdf:RDF
xmlns:dcterms="http://purl.org/dc/terms/"
xmlns:rdf="http://www.w3.org/1999/02/22-rdf-syntax-ns#">
<rdf:Description rdf:about="#Unit_12">
</rdf:Description>
</rdf:RDF>
      </MiriamAnnotation>
      <Expression>
        Avogadro
      </Expression>
    </UnitDefinition>
    <UnitDefinition key="Unit_17" name="item" symbol="#">
      <MiriamAnnotation>
<rdf:RDF
xmlns:dcterms="http://purl.org/dc/terms/"
xmlns:rdf="http://www.w3.org/1999/02/22-rdf-syntax-ns#">
<rdf:Description rdf:about="#Unit_16">
</rdf:Description>
</rdf:RDF>
      </MiriamAnnotation>
      <Expression>
        #
      </Expression>
    </UnitDefinition>
    <UnitDefinition key="Unit_35" name="liter" symbol="l">
      <MiriamAnnotation>
<rdf:RDF
xmlns:dcterms="http://purl.org/dc/terms/"
xmlns:rdf="http://www.w3.org/1999/02/22-rdf-syntax-ns#">
<rdf:Description rdf:about="#Unit_34">
</rdf:Description>
</rdf:RDF>
      </MiriamAnnotation>
      <Expression>
        0.001*m^3
      </Expression>
    </UnitDefinition>
    <UnitDefinition key="Unit_41" name="mole" symbol="mol">
      <MiriamAnnotation>
<rdf:RDF
xmlns:dcterms="http://purl.org/dc/terms/"
xmlns:rdf="http://www.w3.org/1999/02/22-rdf-syntax-ns#">
<rdf:Description rdf:about="#Unit_40">
</rdf:Description>
</rdf:RDF>
      </MiriamAnnotation>
      <Expression>
        Avogadro*#
      </Expression>
    </UnitDefinition>
  </ListOfUnitDefinitions>
</COPASI>
```
