## Supplementary material for "Bidirectional crosstalk between epithelial-mesenchymal plasticity and IFNγ-induced PD-L1 expression promotes tumor progression": COPASI model files: ifn_jak_stat_pdl.cps

```
<?xml version="1.0" encoding="UTF-8"?>
<!-- generated with COPASI 4.34 (Build 251) (http://www.copasi.org) at 2021-12-17T09:40:35Z -->
<?oxygen RNGSchema="http://www.copasi.org/static/schema/CopasiML.rng" type="xml"?>
<COPASI xmlns="http://www.copasi.org/static/schema" versionMajor="4" versionMinor="34" versionDevel="251" copasiSourcesModified="0">
  <ListOfFunctions>
    <Function key="Function_40" name="R12 function" type="UserDefined" reversible="false">
      <MiriamAnnotation>
<rdf:RDF xmlns:dcterms="http://purl.org/dc/terms/" xmlns:rdf="http://www.w3.org/1999/02/22-rdf-syntax-ns#">
  <rdf:Description rdf:about="#Function_40">
    <dcterms:created>
      <rdf:Description>
        <dcterms:W3CDTF>2020-11-02T08:36:36Z</dcterms:W3CDTF>
      </rdf:Description>
    </dcterms:created>
  </rdf:Description>
</rdf:RDF>
      </MiriamAnnotation>
      <Expression>
        gF * mF
      </Expression>
      <ListOfParameterDescriptions>
        <ParameterDescription key="FunctionParameter_264" name="gF" order="0" role="constant"/>
        <ParameterDescription key="FunctionParameter_263" name="mF" order="1" role="modifier"/>
      </ListOfParameterDescriptions>
    </Function>
    <Function key="Function_41" name="R14 function" type="UserDefined" reversible="unspecified">
      <MiriamAnnotation>
<rdf:RDF xmlns:dcterms="http://purl.org/dc/terms/" xmlns:rdf="http://www.w3.org/1999/02/22-rdf-syntax-ns#">
  <rdf:Description rdf:about="#Function_41">
    <dcterms:created>
      <rdf:Description>
        <dcterms:W3CDTF>2020-11-02T08:36:51Z</dcterms:W3CDTF>
      </rdf:Description>
    </dcterms:created>
  </rdf:Description>
</rdf:RDF>
      </MiriamAnnotation>
      <Expression>
        gmP * ((1-lamF)/(1+(F/F0)^nF)+lamF)
      </Expression>
      <ListOfParameterDescriptions>
        <ParameterDescription key="FunctionParameter_261" name="gmP" order="0" role="constant"/>
        <ParameterDescription key="FunctionParameter_262" name="lamF" order="1" role="constant"/>
        <ParameterDescription key="FunctionParameter_250" name="F" order="2" role="modifier"/>
        <ParameterDescription key="FunctionParameter_265" name="F0" order="3" role="constant"/>
        <ParameterDescription key="FunctionParameter_266" name="nF" order="4" role="constant"/>
      </ListOfParameterDescriptions>
    </Function>
    <Function key="Function_42" name="R11 function" type="UserDefined" reversible="false">
      <MiriamAnnotation>
<rdf:RDF xmlns:dcterms="http://purl.org/dc/terms/" xmlns:rdf="http://www.w3.org/1999/02/22-rdf-syntax-ns#">
  <rdf:Description rdf:about="#Function_42">
    <dcterms:created>
      <rdf:Description>
        <dcterms:W3CDTF>2020-11-02T08:54:43Z</dcterms:W3CDTF>
      </rdf:Description>
    </dcterms:created>
  </rdf:Description>
</rdf:RDF>
      </MiriamAnnotation>
      <Expression>
        kmF * mF
      </Expression>
      <ListOfParameterDescriptions>
        <ParameterDescription key="FunctionParameter_271" name="kmF" order="0" role="constant"/>
        <ParameterDescription key="FunctionParameter_270" name="mF" order="1" role="substrate"/>
      </ListOfParameterDescriptions>
    </Function>
    <Function key="Function_43" name="R13 function" type="UserDefined" reversible="false">
      <MiriamAnnotation>
<rdf:RDF xmlns:dcterms="http://purl.org/dc/terms/" xmlns:rdf="http://www.w3.org/1999/02/22-rdf-syntax-ns#">
  <rdf:Description rdf:about="#Function_43">
    <dcterms:created>
      <rdf:Description>
        <dcterms:W3CDTF>2020-11-02T08:55:40Z</dcterms:W3CDTF>
      </rdf:Description>
    </dcterms:created>
  </rdf:Description>
</rdf:RDF>
      </MiriamAnnotation>
      <Expression>
        kF * F
      </Expression>
      <ListOfParameterDescriptions>
        <ParameterDescription key="FunctionParameter_268" name="kF" order="0" role="constant"/>
        <ParameterDescription key="FunctionParameter_269" name="F" order="1" role="substrate"/>
      </ListOfParameterDescriptions>
    </Function>
    <Function key="Function_44" name="R16 function" type="UserDefined" reversible="false">
      <MiriamAnnotation>
<rdf:RDF xmlns:dcterms="http://purl.org/dc/terms/" xmlns:rdf="http://www.w3.org/1999/02/22-rdf-syntax-ns#">
  <rdf:Description rdf:about="#Function_44">
    <dcterms:created>
      <rdf:Description>
        <dcterms:W3CDTF>2020-11-02T08:57:38Z</dcterms:W3CDTF>
      </rdf:Description>
    </dcterms:created>
  </rdf:Description>
</rdf:RDF>
      </MiriamAnnotation>
      <Expression>
        kmP * mP
      </Expression>
      <ListOfParameterDescriptions>
        <ParameterDescription key="FunctionParameter_272" name="kmP" order="0" role="constant"/>
        <ParameterDescription key="FunctionParameter_267" name="mP" order="1" role="substrate"/>
      </ListOfParameterDescriptions>
    </Function>
    <Function key="Function_45" name="R18 function" type="UserDefined" reversible="false">
      <MiriamAnnotation>
<rdf:RDF xmlns:dcterms="http://purl.org/dc/terms/" xmlns:rdf="http://www.w3.org/1999/02/22-rdf-syntax-ns#">
  <rdf:Description rdf:about="#Function_45">
    <dcterms:created>
      <rdf:Description>
        <dcterms:W3CDTF>2020-11-02T08:58:58Z</dcterms:W3CDTF>
      </rdf:Description>
    </dcterms:created>
  </rdf:Description>
</rdf:RDF>
      </MiriamAnnotation>
      <Expression>
        kEG * PE
      </Expression>
      <ListOfParameterDescriptions>
        <ParameterDescription key="FunctionParameter_274" name="kEG" order="0" role="constant"/>
        <ParameterDescription key="FunctionParameter_273" name="PE" order="1" role="substrate"/>
      </ListOfParameterDescriptions>
    </Function>
    <Function key="Function_46" name="R19 function" type="UserDefined" reversible="false">
      <MiriamAnnotation>
<rdf:RDF xmlns:dcterms="http://purl.org/dc/terms/" xmlns:rdf="http://www.w3.org/1999/02/22-rdf-syntax-ns#">
  <rdf:Description rdf:about="#Function_46">
    <dcterms:created>
      <rdf:Description>
        <dcterms:W3CDTF>2020-11-02T08:59:38Z</dcterms:W3CDTF>
      </rdf:Description>
    </dcterms:created>
  </rdf:Description>
</rdf:RDF>
      </MiriamAnnotation>
      <Expression>
        kGM * PG
      </Expression>
      <ListOfParameterDescriptions>
        <ParameterDescription key="FunctionParameter_276" name="kGM" order="0" role="constant"/>
        <ParameterDescription key="FunctionParameter_275" name="PG" order="1" role="substrate"/>
      </ListOfParameterDescriptions>
    </Function>
    <Function key="Function_47" name="R20 function" type="UserDefined" reversible="false">
      <MiriamAnnotation>
<rdf:RDF xmlns:dcterms="http://purl.org/dc/terms/" xmlns:rdf="http://www.w3.org/1999/02/22-rdf-syntax-ns#">
  <rdf:Description rdf:about="#Function_47">
    <dcterms:created>
      <rdf:Description>
        <dcterms:W3CDTF>2020-11-02T09:00:15Z</dcterms:W3CDTF>
      </rdf:Description>
    </dcterms:created>
  </rdf:Description>
</rdf:RDF>
      </MiriamAnnotation>
      <Expression>
        kPM * PM
      </Expression>
      <ListOfParameterDescriptions>
        <ParameterDescription key="FunctionParameter_278" name="kPM" order="0" role="constant"/>
        <ParameterDescription key="FunctionParameter_277" name="PM" order="1" role="substrate"/>
      </ListOfParameterDescriptions>
    </Function>
    <Function key="Function_48" name="R10 next I par" type="UserDefined" reversible="false">
      <MiriamAnnotation>
<rdf:RDF xmlns:dcterms="http://purl.org/dc/terms/" xmlns:rdf="http://www.w3.org/1999/02/22-rdf-syntax-ns#">
  <rdf:Description rdf:about="#Function_48">
    <dcterms:created>
      <rdf:Description>
        <dcterms:W3CDTF>2020-11-02T08:34:33Z</dcterms:W3CDTF>
      </rdf:Description>
    </dcterms:created>
  </rdf:Description>
</rdf:RDF>
      </MiriamAnnotation>
      <Expression>
        gmF * ((1-lamx7)/(1+(6020*((d)*exp(-exp(b*(I-e))))/x70)^nx7)+lamx7)
      </Expression>
      <ListOfParameterDescriptions>
        <ParameterDescription key="FunctionParameter_280" name="gmF" order="0" role="constant"/>
        <ParameterDescription key="FunctionParameter_279" name="lamx7" order="1" role="constant"/>
        <ParameterDescription key="FunctionParameter_281" name="d" order="2" role="constant"/>
        <ParameterDescription key="FunctionParameter_282" name="b" order="3" role="constant"/>
        <ParameterDescription key="FunctionParameter_283" name="I" order="4" role="constant"/>
        <ParameterDescription key="FunctionParameter_284" name="e" order="5" role="constant"/>
        <ParameterDescription key="FunctionParameter_285" name="x70" order="6" role="constant"/>
        <ParameterDescription key="FunctionParameter_286" name="nx7" order="7" role="constant"/>
      </ListOfParameterDescriptions>
    </Function>
  </ListOfFunctions>
  <Model key="Model_0" name="Initial model crosstalk between EMT and PD-L1" simulationType="time" timeUnit="s" volumeUnit="l" areaUnit="m²" lengthUnit="m" quantityUnit="mol" type="deterministic" avogadroConstant="6.0221408570000002e+23">
    <MiriamAnnotation>
<rdf:RDF
   xmlns:dcterms="http://purl.org/dc/terms/"
   xmlns:rdf="http://www.w3.org/1999/02/22-rdf-syntax-ns#">
  <rdf:Description rdf:about="#Model_0">
    <dcterms:created>
      <rdf:Description>
        <dcterms:W3CDTF>2020-10-30T13:24:17Z</dcterms:W3CDTF>
      </rdf:Description>
    </dcterms:created>
  </rdf:Description>
</rdf:RDF>

    </MiriamAnnotation>
    <ListOfCompartments>
      <Compartment key="Compartment_0" name="Tumor cell" simulationType="fixed" dimensionality="3" addNoise="false">
        <MiriamAnnotation>
<rdf:RDF xmlns:dcterms="http://purl.org/dc/terms/" xmlns:rdf="http://www.w3.org/1999/02/22-rdf-syntax-ns#">
  <rdf:Description rdf:about="#Compartment_0">
    <dcterms:created>
      <rdf:Description>
        <dcterms:W3CDTF>2020-10-30T13:30:22Z</dcterms:W3CDTF>
      </rdf:Description>
    </dcterms:created>
  </rdf:Description>
</rdf:RDF>
        </MiriamAnnotation>
      </Compartment>
    </ListOfCompartments>
    <ListOfMetabolites>
      <Metabolite key="Metabolite_0" name="mF" simulationType="reactions" compartment="Compartment_0" addNoise="false">
        <MiriamAnnotation>
<rdf:RDF xmlns:dcterms="http://purl.org/dc/terms/" xmlns:rdf="http://www.w3.org/1999/02/22-rdf-syntax-ns#">
  <rdf:Description rdf:about="#Metabolite_0">
    <dcterms:created>
      <rdf:Description>
        <dcterms:W3CDTF>2020-11-02T08:54:18Z</dcterms:W3CDTF>
      </rdf:Description>
    </dcterms:created>
  </rdf:Description>
</rdf:RDF>
        </MiriamAnnotation>
      </Metabolite>
      <Metabolite key="Metabolite_1" name="F" simulationType="reactions" compartment="Compartment_0" addNoise="false">
        <MiriamAnnotation>
<rdf:RDF xmlns:dcterms="http://purl.org/dc/terms/" xmlns:rdf="http://www.w3.org/1999/02/22-rdf-syntax-ns#">
  <rdf:Description rdf:about="#Metabolite_1">
    <dcterms:created>
      <rdf:Description>
        <dcterms:W3CDTF>2020-11-02T08:55:26Z</dcterms:W3CDTF>
      </rdf:Description>
    </dcterms:created>
  </rdf:Description>
</rdf:RDF>
        </MiriamAnnotation>
      </Metabolite>
      <Metabolite key="Metabolite_2" name="mP" simulationType="reactions" compartment="Compartment_0" addNoise="false">
        <MiriamAnnotation>
<rdf:RDF xmlns:dcterms="http://purl.org/dc/terms/" xmlns:rdf="http://www.w3.org/1999/02/22-rdf-syntax-ns#">
  <rdf:Description rdf:about="#Metabolite_2">
    <dcterms:created>
      <rdf:Description>
        <dcterms:W3CDTF>2020-11-02T08:56:38Z</dcterms:W3CDTF>
      </rdf:Description>
    </dcterms:created>
  </rdf:Description>
</rdf:RDF>
        </MiriamAnnotation>
      </Metabolite>
      <Metabolite key="Metabolite_3" name="PE" simulationType="reactions" compartment="Compartment_0" addNoise="false">
        <MiriamAnnotation>
<rdf:RDF xmlns:dcterms="http://purl.org/dc/terms/" xmlns:rdf="http://www.w3.org/1999/02/22-rdf-syntax-ns#">
  <rdf:Description rdf:about="#Metabolite_3">
    <dcterms:created>
      <rdf:Description>
        <dcterms:W3CDTF>2020-11-02T08:58:40Z</dcterms:W3CDTF>
      </rdf:Description>
    </dcterms:created>
  </rdf:Description>
</rdf:RDF>
        </MiriamAnnotation>
      </Metabolite>
      <Metabolite key="Metabolite_4" name="PG" simulationType="reactions" compartment="Compartment_0" addNoise="false">
        <MiriamAnnotation>
<rdf:RDF xmlns:dcterms="http://purl.org/dc/terms/" xmlns:rdf="http://www.w3.org/1999/02/22-rdf-syntax-ns#">
  <rdf:Description rdf:about="#Metabolite_4">
    <dcterms:created>
      <rdf:Description>
        <dcterms:W3CDTF>2020-11-02T08:58:57Z</dcterms:W3CDTF>
      </rdf:Description>
    </dcterms:created>
  </rdf:Description>
</rdf:RDF>
        </MiriamAnnotation>
      </Metabolite>
      <Metabolite key="Metabolite_5" name="PM" simulationType="reactions" compartment="Compartment_0" addNoise="false">
        <MiriamAnnotation>
<rdf:RDF xmlns:dcterms="http://purl.org/dc/terms/" xmlns:rdf="http://www.w3.org/1999/02/22-rdf-syntax-ns#">
  <rdf:Description rdf:about="#Metabolite_5">
    <dcterms:created>
      <rdf:Description>
        <dcterms:W3CDTF>2020-11-02T08:59:37Z</dcterms:W3CDTF>
      </rdf:Description>
    </dcterms:created>
  </rdf:Description>
</rdf:RDF>
        </MiriamAnnotation>
      </Metabolite>
      <Metabolite key="Metabolite_6" name="STAT" simulationType="assignment" compartment="Compartment_0" addNoise="false">
        <MiriamAnnotation>
<rdf:RDF xmlns:rdf="http://www.w3.org/1999/02/22-rdf-syntax-ns#"/>

        </MiriamAnnotation>
        <Expression>
          6020*&lt;CN=Root,Model=Initial model crosstalk between EMT and PD-L1,Vector=Reactions[R10_next],ParameterGroup=Parameters,Parameter=d,Reference=Value>*exp(-exp(&lt;CN=Root,Model=Initial model crosstalk between EMT and PD-L1,Vector=Reactions[R10_next],ParameterGroup=Parameters,Parameter=b,Reference=Value>*(&lt;CN=Root,Model=Initial model crosstalk between EMT and PD-L1,Vector=Values[I (global)],Reference=InitialValue>-&lt;CN=Root,Model=Initial model crosstalk between EMT and PD-L1,Vector=Reactions[R10_next],ParameterGroup=Parameters,Parameter=e,Reference=Value>)))
        </Expression>
      </Metabolite>
    </ListOfMetabolites>
    <ListOfModelValues>
      <ModelValue key="ModelValue_0" name="S" simulationType="fixed" addNoise="false">
        <MiriamAnnotation>
<rdf:RDF xmlns:dcterms="http://purl.org/dc/terms/" xmlns:rdf="http://www.w3.org/1999/02/22-rdf-syntax-ns#">
  <rdf:Description rdf:about="#ModelValue_0">
    <dcterms:created>
      <rdf:Description>
        <dcterms:W3CDTF>2020-11-02T10:58:28Z</dcterms:W3CDTF>
      </rdf:Description>
    </dcterms:created>
  </rdf:Description>
</rdf:RDF>
        </MiriamAnnotation>
      </ModelValue>
      <ModelValue key="ModelValue_1" name="mu2_0" simulationType="fixed" addNoise="false">
        <MiriamAnnotation>
<rdf:RDF xmlns:dcterms="http://purl.org/dc/terms/" xmlns:rdf="http://www.w3.org/1999/02/22-rdf-syntax-ns#">
  <rdf:Description rdf:about="#ModelValue_1">
    <dcterms:created>
      <rdf:Description>
        <dcterms:W3CDTF>2020-11-02T10:59:26Z</dcterms:W3CDTF>
      </rdf:Description>
    </dcterms:created>
  </rdf:Description>
</rdf:RDF>
        </MiriamAnnotation>
      </ModelValue>
      <ModelValue key="ModelValue_2" name="I (global)" simulationType="fixed" addNoise="false">
        <MiriamAnnotation>
<rdf:RDF xmlns:rdf="http://www.w3.org/1999/02/22-rdf-syntax-ns#"/>

        </MiriamAnnotation>
      </ModelValue>
    </ListOfModelValues>
    <ListOfReactions>
      <Reaction key="Reaction_0" name="R11" reversible="false" fast="false" addNoise="false">
        <MiriamAnnotation>
<rdf:RDF xmlns:dcterms="http://purl.org/dc/terms/" xmlns:rdf="http://www.w3.org/1999/02/22-rdf-syntax-ns#">
  <rdf:Description rdf:about="#Reaction_0">
    <dcterms:created>
      <rdf:Description>
        <dcterms:W3CDTF>2020-11-02T08:54:19Z</dcterms:W3CDTF>
      </rdf:Description>
    </dcterms:created>
  </rdf:Description>
</rdf:RDF>
        </MiriamAnnotation>
        <ListOfSubstrates>
          <Substrate metabolite="Metabolite_0" stoichiometry="1"/>
        </ListOfSubstrates>
        <ListOfConstants>
          <Constant key="Parameter_4995" name="kmF" value="0.5"/>
        </ListOfConstants>
        <KineticLaw function="Function_42" unitType="Default" scalingCompartment="CN=Root,Model=Initial model crosstalk between EMT and PD-L1,Vector=Compartments[Tumor cell]">
          <ListOfCallParameters>
            <CallParameter functionParameter="FunctionParameter_271">
              <SourceParameter reference="Parameter_4995"/>
            </CallParameter>
            <CallParameter functionParameter="FunctionParameter_270">
              <SourceParameter reference="Metabolite_0"/>
            </CallParameter>
          </ListOfCallParameters>
        </KineticLaw>
      </Reaction>
      <Reaction key="Reaction_1" name="R12" reversible="false" fast="false" addNoise="false">
        <MiriamAnnotation>
<rdf:RDF xmlns:dcterms="http://purl.org/dc/terms/" xmlns:rdf="http://www.w3.org/1999/02/22-rdf-syntax-ns#">
  <rdf:Description rdf:about="#Reaction_1">
    <dcterms:created>
      <rdf:Description>
        <dcterms:W3CDTF>2020-11-02T08:55:09Z</dcterms:W3CDTF>
      </rdf:Description>
    </dcterms:created>
  </rdf:Description>
</rdf:RDF>
        </MiriamAnnotation>
        <ListOfProducts>
          <Product metabolite="Metabolite_1" stoichiometry="1"/>
        </ListOfProducts>
        <ListOfModifiers>
          <Modifier metabolite="Metabolite_0" stoichiometry="1"/>
        </ListOfModifiers>
        <ListOfConstants>
          <Constant key="Parameter_4994" name="gF" value="100"/>
        </ListOfConstants>
        <KineticLaw function="Function_40" unitType="Default" scalingCompartment="CN=Root,Model=Initial model crosstalk between EMT and PD-L1,Vector=Compartments[Tumor cell]">
          <ListOfCallParameters>
            <CallParameter functionParameter="FunctionParameter_264">
              <SourceParameter reference="Parameter_4994"/>
            </CallParameter>
            <CallParameter functionParameter="FunctionParameter_263">
              <SourceParameter reference="Metabolite_0"/>
            </CallParameter>
          </ListOfCallParameters>
        </KineticLaw>
      </Reaction>
      <Reaction key="Reaction_2" name="R13" reversible="false" fast="false" addNoise="false">
        <MiriamAnnotation>
<rdf:RDF xmlns:dcterms="http://purl.org/dc/terms/" xmlns:rdf="http://www.w3.org/1999/02/22-rdf-syntax-ns#">
  <rdf:Description rdf:about="#Reaction_2">
    <dcterms:created>
      <rdf:Description>
        <dcterms:W3CDTF>2020-11-02T08:55:26Z</dcterms:W3CDTF>
      </rdf:Description>
    </dcterms:created>
  </rdf:Description>
</rdf:RDF>
        </MiriamAnnotation>
        <ListOfSubstrates>
          <Substrate metabolite="Metabolite_1" stoichiometry="1"/>
        </ListOfSubstrates>
        <ListOfConstants>
          <Constant key="Parameter_4998" name="kF" value="0.1"/>
        </ListOfConstants>
        <KineticLaw function="Function_43" unitType="Default" scalingCompartment="CN=Root,Model=Initial model crosstalk between EMT and PD-L1,Vector=Compartments[Tumor cell]">
          <ListOfCallParameters>
            <CallParameter functionParameter="FunctionParameter_268">
              <SourceParameter reference="Parameter_4998"/>
            </CallParameter>
            <CallParameter functionParameter="FunctionParameter_269">
              <SourceParameter reference="Metabolite_1"/>
            </CallParameter>
          </ListOfCallParameters>
        </KineticLaw>
      </Reaction>
      <Reaction key="Reaction_3" name="R14" reversible="false" fast="false" addNoise="false">
        <MiriamAnnotation>
<rdf:RDF xmlns:dcterms="http://purl.org/dc/terms/" xmlns:rdf="http://www.w3.org/1999/02/22-rdf-syntax-ns#">
  <rdf:Description rdf:about="#Reaction_3">
    <dcterms:created>
      <rdf:Description>
        <dcterms:W3CDTF>2020-11-02T08:56:19Z</dcterms:W3CDTF>
      </rdf:Description>
    </dcterms:created>
  </rdf:Description>
</rdf:RDF>
        </MiriamAnnotation>
        <ListOfProducts>
          <Product metabolite="Metabolite_2" stoichiometry="1"/>
        </ListOfProducts>
        <ListOfModifiers>
          <Modifier metabolite="Metabolite_1" stoichiometry="1"/>
        </ListOfModifiers>
        <ListOfConstants>
          <Constant key="Parameter_4996" name="gmP" value="30"/>
          <Constant key="Parameter_4999" name="lamF" value="10"/>
          <Constant key="Parameter_5000" name="F0" value="100000"/>
          <Constant key="Parameter_5004" name="nF" value="3"/>
        </ListOfConstants>
        <KineticLaw function="Function_41" unitType="Default" scalingCompartment="CN=Root,Model=Initial model crosstalk between EMT and PD-L1,Vector=Compartments[Tumor cell]">
          <ListOfCallParameters>
            <CallParameter functionParameter="FunctionParameter_261">
              <SourceParameter reference="Parameter_4996"/>
            </CallParameter>
            <CallParameter functionParameter="FunctionParameter_262">
              <SourceParameter reference="Parameter_4999"/>
            </CallParameter>
            <CallParameter functionParameter="FunctionParameter_250">
              <SourceParameter reference="Metabolite_1"/>
            </CallParameter>
            <CallParameter functionParameter="FunctionParameter_265">
              <SourceParameter reference="Parameter_5000"/>
            </CallParameter>
            <CallParameter functionParameter="FunctionParameter_266">
              <SourceParameter reference="Parameter_5004"/>
            </CallParameter>
          </ListOfCallParameters>
        </KineticLaw>
      </Reaction>
      <Reaction key="Reaction_4" name="R16" reversible="false" fast="false" addNoise="false">
        <MiriamAnnotation>
<rdf:RDF xmlns:dcterms="http://purl.org/dc/terms/" xmlns:rdf="http://www.w3.org/1999/02/22-rdf-syntax-ns#">
  <rdf:Description rdf:about="#Reaction_4">
    <dcterms:created>
      <rdf:Description>
        <dcterms:W3CDTF>2020-11-02T08:57:22Z</dcterms:W3CDTF>
      </rdf:Description>
    </dcterms:created>
  </rdf:Description>
</rdf:RDF>
        </MiriamAnnotation>
        <ListOfSubstrates>
          <Substrate metabolite="Metabolite_2" stoichiometry="1"/>
        </ListOfSubstrates>
        <ListOfConstants>
          <Constant key="Parameter_5006" name="kmP" value="0.5"/>
        </ListOfConstants>
        <KineticLaw function="Function_44" unitType="Default" scalingCompartment="CN=Root,Model=Initial model crosstalk between EMT and PD-L1,Vector=Compartments[Tumor cell]">
          <ListOfCallParameters>
            <CallParameter functionParameter="FunctionParameter_272">
              <SourceParameter reference="Parameter_5006"/>
            </CallParameter>
            <CallParameter functionParameter="FunctionParameter_267">
              <SourceParameter reference="Metabolite_2"/>
            </CallParameter>
          </ListOfCallParameters>
        </KineticLaw>
      </Reaction>
      <Reaction key="Reaction_5" name="R17" reversible="false" fast="false" addNoise="false">
        <MiriamAnnotation>
<rdf:RDF xmlns:dcterms="http://purl.org/dc/terms/" xmlns:rdf="http://www.w3.org/1999/02/22-rdf-syntax-ns#">
  <rdf:Description rdf:about="#Reaction_5">
    <dcterms:created>
      <rdf:Description>
        <dcterms:W3CDTF>2020-11-02T08:58:22Z</dcterms:W3CDTF>
      </rdf:Description>
    </dcterms:created>
  </rdf:Description>
</rdf:RDF>
        </MiriamAnnotation>
        <ListOfProducts>
          <Product metabolite="Metabolite_3" stoichiometry="1"/>
        </ListOfProducts>
        <ListOfModifiers>
          <Modifier metabolite="Metabolite_2" stoichiometry="1"/>
        </ListOfModifiers>
        <ListOfConstants>
          <Constant key="Parameter_5007" name="gF" value="100"/>
        </ListOfConstants>
        <KineticLaw function="Function_40" unitType="Default" scalingCompartment="CN=Root,Model=Initial model crosstalk between EMT and PD-L1,Vector=Compartments[Tumor cell]">
          <ListOfCallParameters>
            <CallParameter functionParameter="FunctionParameter_264">
              <SourceParameter reference="Parameter_5007"/>
            </CallParameter>
            <CallParameter functionParameter="FunctionParameter_263">
              <SourceParameter reference="Metabolite_2"/>
            </CallParameter>
          </ListOfCallParameters>
        </KineticLaw>
      </Reaction>
      <Reaction key="Reaction_6" name="R18" reversible="false" fast="false" addNoise="false">
        <MiriamAnnotation>
<rdf:RDF xmlns:dcterms="http://purl.org/dc/terms/" xmlns:rdf="http://www.w3.org/1999/02/22-rdf-syntax-ns#">
  <rdf:Description rdf:about="#Reaction_6">
    <dcterms:created>
      <rdf:Description>
        <dcterms:W3CDTF>2020-11-02T08:58:40Z</dcterms:W3CDTF>
      </rdf:Description>
    </dcterms:created>
  </rdf:Description>
</rdf:RDF>
        </MiriamAnnotation>
        <ListOfSubstrates>
          <Substrate metabolite="Metabolite_3" stoichiometry="1"/>
        </ListOfSubstrates>
        <ListOfProducts>
          <Product metabolite="Metabolite_4" stoichiometry="1"/>
        </ListOfProducts>
        <ListOfConstants>
          <Constant key="Parameter_5001" name="kEG" value="1.68"/>
        </ListOfConstants>
        <KineticLaw function="Function_45" unitType="Default" scalingCompartment="CN=Root,Model=Initial model crosstalk between EMT and PD-L1,Vector=Compartments[Tumor cell]">
          <ListOfCallParameters>
            <CallParameter functionParameter="FunctionParameter_274">
              <SourceParameter reference="Parameter_5001"/>
            </CallParameter>
            <CallParameter functionParameter="FunctionParameter_273">
              <SourceParameter reference="Metabolite_3"/>
            </CallParameter>
          </ListOfCallParameters>
        </KineticLaw>
      </Reaction>
      <Reaction key="Reaction_7" name="R19" reversible="false" fast="false" addNoise="false">
        <MiriamAnnotation>
<rdf:RDF xmlns:dcterms="http://purl.org/dc/terms/" xmlns:rdf="http://www.w3.org/1999/02/22-rdf-syntax-ns#">
  <rdf:Description rdf:about="#Reaction_7">
    <dcterms:created>
      <rdf:Description>
        <dcterms:W3CDTF>2020-11-02T08:59:24Z</dcterms:W3CDTF>
      </rdf:Description>
    </dcterms:created>
  </rdf:Description>
</rdf:RDF>
        </MiriamAnnotation>
        <ListOfSubstrates>
          <Substrate metabolite="Metabolite_4" stoichiometry="1"/>
        </ListOfSubstrates>
        <ListOfProducts>
          <Product metabolite="Metabolite_5" stoichiometry="1"/>
        </ListOfProducts>
        <ListOfConstants>
          <Constant key="Parameter_5003" name="kGM" value="1.8"/>
        </ListOfConstants>
        <KineticLaw function="Function_46" unitType="Default" scalingCompartment="CN=Root,Model=Initial model crosstalk between EMT and PD-L1,Vector=Compartments[Tumor cell]">
          <ListOfCallParameters>
            <CallParameter functionParameter="FunctionParameter_276">
              <SourceParameter reference="Parameter_5003"/>
            </CallParameter>
            <CallParameter functionParameter="FunctionParameter_275">
              <SourceParameter reference="Metabolite_4"/>
            </CallParameter>
          </ListOfCallParameters>
        </KineticLaw>
      </Reaction>
      <Reaction key="Reaction_8" name="R20" reversible="false" fast="false" addNoise="false">
        <MiriamAnnotation>
<rdf:RDF xmlns:dcterms="http://purl.org/dc/terms/" xmlns:rdf="http://www.w3.org/1999/02/22-rdf-syntax-ns#">
  <rdf:Description rdf:about="#Reaction_8">
    <dcterms:created>
      <rdf:Description>
        <dcterms:W3CDTF>2020-11-02T09:00:01Z</dcterms:W3CDTF>
      </rdf:Description>
    </dcterms:created>
  </rdf:Description>
</rdf:RDF>
        </MiriamAnnotation>
        <ListOfSubstrates>
          <Substrate metabolite="Metabolite_5" stoichiometry="1"/>
        </ListOfSubstrates>
        <ListOfConstants>
          <Constant key="Parameter_5002" name="kPM" value="0.15"/>
        </ListOfConstants>
        <KineticLaw function="Function_47" unitType="Default" scalingCompartment="CN=Root,Model=Initial model crosstalk between EMT and PD-L1,Vector=Compartments[Tumor cell]">
          <ListOfCallParameters>
            <CallParameter functionParameter="FunctionParameter_278">
              <SourceParameter reference="Parameter_5002"/>
            </CallParameter>
            <CallParameter functionParameter="FunctionParameter_277">
              <SourceParameter reference="Metabolite_5"/>
            </CallParameter>
          </ListOfCallParameters>
        </KineticLaw>
      </Reaction>
      <Reaction key="Reaction_9" name="R10_next" reversible="false" fast="false" addNoise="false">
        <MiriamAnnotation>
<rdf:RDF
   xmlns:dcterms="http://purl.org/dc/terms/"
   xmlns:rdf="http://www.w3.org/1999/02/22-rdf-syntax-ns#">
  <rdf:Description rdf:about="#Reaction_9">
    <dcterms:created>
      <rdf:Description>
        <dcterms:W3CDTF>2020-11-02T08:54:01Z</dcterms:W3CDTF>
      </rdf:Description>
    </dcterms:created>
  </rdf:Description>
</rdf:RDF>

        </MiriamAnnotation>
        <ListOfProducts>
          <Product metabolite="Metabolite_0" stoichiometry="1"/>
        </ListOfProducts>
        <ListOfConstants>
          <Constant key="Parameter_5005" name="gmF" value="30"/>
          <Constant key="Parameter_5008" name="lamx7" value="10"/>
          <Constant key="Parameter_5009" name="d" value="420.027"/>
          <Constant key="Parameter_5018" name="b" value="-49.3649"/>
          <Constant key="Parameter_5016" name="e" value="0.02877"/>
          <Constant key="Parameter_5015" name="x70" value="2e+06"/>
          <Constant key="Parameter_5019" name="nx7" value="10"/>
          <Constant key="Parameter_5017" name="I" value="0.01"/>
        </ListOfConstants>
        <KineticLaw function="Function_48" unitType="Default" scalingCompartment="CN=Root,Model=Initial model crosstalk between EMT and PD-L1,Vector=Compartments[Tumor cell]">
          <ListOfCallParameters>
            <CallParameter functionParameter="FunctionParameter_280">
              <SourceParameter reference="Parameter_5005"/>
            </CallParameter>
            <CallParameter functionParameter="FunctionParameter_279">
              <SourceParameter reference="Parameter_5008"/>
            </CallParameter>
            <CallParameter functionParameter="FunctionParameter_281">
              <SourceParameter reference="Parameter_5009"/>
            </CallParameter>
            <CallParameter functionParameter="FunctionParameter_282">
              <SourceParameter reference="Parameter_5018"/>
            </CallParameter>
            <CallParameter functionParameter="FunctionParameter_283">
              <SourceParameter reference="ModelValue_2"/>
            </CallParameter>
            <CallParameter functionParameter="FunctionParameter_284">
              <SourceParameter reference="Parameter_5016"/>
            </CallParameter>
            <CallParameter functionParameter="FunctionParameter_285">
              <SourceParameter reference="Parameter_5015"/>
            </CallParameter>
            <CallParameter functionParameter="FunctionParameter_286">
              <SourceParameter reference="Parameter_5019"/>
            </CallParameter>
          </ListOfCallParameters>
        </KineticLaw>
      </Reaction>
    </ListOfReactions>
    <ListOfModelParameterSets activeSet="ModelParameterSet_0">
      <ModelParameterSet key="ModelParameterSet_0" name="Initial State">
        <MiriamAnnotation>
<rdf:RDF
xmlns:dcterms="http://purl.org/dc/terms/"
xmlns:rdf="http://www.w3.org/1999/02/22-rdf-syntax-ns#">
<rdf:Description rdf:about="#ModelParameterSet_0">
</rdf:Description>
</rdf:RDF>
        </MiriamAnnotation>
        <ModelParameterGroup cn="String=Initial Time" type="Group">
          <ModelParameter cn="CN=Root,Model=Initial model crosstalk between EMT and PD-L1" value="0" type="Model" simulationType="time"/>
        </ModelParameterGroup>
        <ModelParameterGroup cn="String=Initial Compartment Sizes" type="Group">
          <ModelParameter cn="CN=Root,Model=Initial model crosstalk between EMT and PD-L1,Vector=Compartments[Tumor cell]" value="9.9999999999999998e-13" type="Compartment" simulationType="fixed"/>
        </ModelParameterGroup>
        <ModelParameterGroup cn="String=Initial Species Values" type="Group">
          <ModelParameter cn="CN=Root,Model=Initial model crosstalk between EMT and PD-L1,Vector=Compartments[Tumor cell],Vector=Metabolites[mF]" value="0" type="Species" simulationType="reactions"/>
          <ModelParameter cn="CN=Root,Model=Initial model crosstalk between EMT and PD-L1,Vector=Compartments[Tumor cell],Vector=Metabolites[F]" value="0" type="Species" simulationType="reactions"/>
          <ModelParameter cn="CN=Root,Model=Initial model crosstalk between EMT and PD-L1,Vector=Compartments[Tumor cell],Vector=Metabolites[mP]" value="0" type="Species" simulationType="reactions"/>
          <ModelParameter cn="CN=Root,Model=Initial model crosstalk between EMT and PD-L1,Vector=Compartments[Tumor cell],Vector=Metabolites[PE]" value="0" type="Species" simulationType="reactions"/>
          <ModelParameter cn="CN=Root,Model=Initial model crosstalk between EMT and PD-L1,Vector=Compartments[Tumor cell],Vector=Metabolites[PG]" value="0" type="Species" simulationType="reactions"/>
          <ModelParameter cn="CN=Root,Model=Initial model crosstalk between EMT and PD-L1,Vector=Compartments[Tumor cell],Vector=Metabolites[PM]" value="0" type="Species" simulationType="reactions"/>
          <ModelParameter cn="CN=Root,Model=Initial model crosstalk between EMT and PD-L1,Vector=Compartments[Tumor cell],Vector=Metabolites[STAT]" value="1.2180362401587059e+17" type="Species" simulationType="assignment"/>
        </ModelParameterGroup>
        <ModelParameterGroup cn="String=Initial Global Quantities" type="Group">
          <ModelParameter cn="CN=Root,Model=Initial model crosstalk between EMT and PD-L1,Vector=Values[S]" value="180000" type="ModelValue" simulationType="fixed"/>
          <ModelParameter cn="CN=Root,Model=Initial model crosstalk between EMT and PD-L1,Vector=Values[mu2_0]" value="10000" type="ModelValue" simulationType="fixed"/>
          <ModelParameter cn="CN=Root,Model=Initial model crosstalk between EMT and PD-L1,Vector=Values[I (global)]" value="0.01" type="ModelValue" simulationType="fixed"/>
        </ModelParameterGroup>
        <ModelParameterGroup cn="String=Kinetic Parameters" type="Group">
          <ModelParameterGroup cn="CN=Root,Model=Initial model crosstalk between EMT and PD-L1,Vector=Reactions[R11]" type="Reaction">
            <ModelParameter cn="CN=Root,Model=Initial model crosstalk between EMT and PD-L1,Vector=Reactions[R11],ParameterGroup=Parameters,Parameter=kmF" value="0.5" type="ReactionParameter" simulationType="fixed"/>
          </ModelParameterGroup>
          <ModelParameterGroup cn="CN=Root,Model=Initial model crosstalk between EMT and PD-L1,Vector=Reactions[R12]" type="Reaction">
            <ModelParameter cn="CN=Root,Model=Initial model crosstalk between EMT and PD-L1,Vector=Reactions[R12],ParameterGroup=Parameters,Parameter=gF" value="100" type="ReactionParameter" simulationType="fixed"/>
          </ModelParameterGroup>
          <ModelParameterGroup cn="CN=Root,Model=Initial model crosstalk between EMT and PD-L1,Vector=Reactions[R13]" type="Reaction">
            <ModelParameter cn="CN=Root,Model=Initial model crosstalk between EMT and PD-L1,Vector=Reactions[R13],ParameterGroup=Parameters,Parameter=kF" value="0.10000000000000001" type="ReactionParameter" simulationType="fixed"/>
          </ModelParameterGroup>
          <ModelParameterGroup cn="CN=Root,Model=Initial model crosstalk between EMT and PD-L1,Vector=Reactions[R14]" type="Reaction">
            <ModelParameter cn="CN=Root,Model=Initial model crosstalk between EMT and PD-L1,Vector=Reactions[R14],ParameterGroup=Parameters,Parameter=gmP" value="30" type="ReactionParameter" simulationType="fixed"/>
            <ModelParameter cn="CN=Root,Model=Initial model crosstalk between EMT and PD-L1,Vector=Reactions[R14],ParameterGroup=Parameters,Parameter=lamF" value="10" type="ReactionParameter" simulationType="fixed"/>
            <ModelParameter cn="CN=Root,Model=Initial model crosstalk between EMT and PD-L1,Vector=Reactions[R14],ParameterGroup=Parameters,Parameter=F0" value="100000" type="ReactionParameter" simulationType="fixed"/>
            <ModelParameter cn="CN=Root,Model=Initial model crosstalk between EMT and PD-L1,Vector=Reactions[R14],ParameterGroup=Parameters,Parameter=nF" value="3" type="ReactionParameter" simulationType="fixed"/>
          </ModelParameterGroup>
          <ModelParameterGroup cn="CN=Root,Model=Initial model crosstalk between EMT and PD-L1,Vector=Reactions[R16]" type="Reaction">
            <ModelParameter cn="CN=Root,Model=Initial model crosstalk between EMT and PD-L1,Vector=Reactions[R16],ParameterGroup=Parameters,Parameter=kmP" value="0.5" type="ReactionParameter" simulationType="fixed"/>
          </ModelParameterGroup>
          <ModelParameterGroup cn="CN=Root,Model=Initial model crosstalk between EMT and PD-L1,Vector=Reactions[R17]" type="Reaction">
            <ModelParameter cn="CN=Root,Model=Initial model crosstalk between EMT and PD-L1,Vector=Reactions[R17],ParameterGroup=Parameters,Parameter=gF" value="100" type="ReactionParameter" simulationType="fixed"/>
          </ModelParameterGroup>
          <ModelParameterGroup cn="CN=Root,Model=Initial model crosstalk between EMT and PD-L1,Vector=Reactions[R18]" type="Reaction">
            <ModelParameter cn="CN=Root,Model=Initial model crosstalk between EMT and PD-L1,Vector=Reactions[R18],ParameterGroup=Parameters,Parameter=kEG" value="1.6799999999999999" type="ReactionParameter" simulationType="fixed"/>
          </ModelParameterGroup>
          <ModelParameterGroup cn="CN=Root,Model=Initial model crosstalk between EMT and PD-L1,Vector=Reactions[R19]" type="Reaction">
            <ModelParameter cn="CN=Root,Model=Initial model crosstalk between EMT and PD-L1,Vector=Reactions[R19],ParameterGroup=Parameters,Parameter=kGM" value="1.8" type="ReactionParameter" simulationType="fixed"/>
          </ModelParameterGroup>
          <ModelParameterGroup cn="CN=Root,Model=Initial model crosstalk between EMT and PD-L1,Vector=Reactions[R20]" type="Reaction">
            <ModelParameter cn="CN=Root,Model=Initial model crosstalk between EMT and PD-L1,Vector=Reactions[R20],ParameterGroup=Parameters,Parameter=kPM" value="0.14999999999999999" type="ReactionParameter" simulationType="fixed"/>
          </ModelParameterGroup>
          <ModelParameterGroup cn="CN=Root,Model=Initial model crosstalk between EMT and PD-L1,Vector=Reactions[R10_next]" type="Reaction">
            <ModelParameter cn="CN=Root,Model=Initial model crosstalk between EMT and PD-L1,Vector=Reactions[R10_next],ParameterGroup=Parameters,Parameter=gmF" value="30" type="ReactionParameter" simulationType="fixed"/>
            <ModelParameter cn="CN=Root,Model=Initial model crosstalk between EMT and PD-L1,Vector=Reactions[R10_next],ParameterGroup=Parameters,Parameter=lamx7" value="10" type="ReactionParameter" simulationType="fixed"/>
            <ModelParameter cn="CN=Root,Model=Initial model crosstalk between EMT and PD-L1,Vector=Reactions[R10_next],ParameterGroup=Parameters,Parameter=d" value="420.02699999999999" type="ReactionParameter" simulationType="fixed"/>
            <ModelParameter cn="CN=Root,Model=Initial model crosstalk between EMT and PD-L1,Vector=Reactions[R10_next],ParameterGroup=Parameters,Parameter=b" value="-49.364899999999999" type="ReactionParameter" simulationType="fixed"/>
            <ModelParameter cn="CN=Root,Model=Initial model crosstalk between EMT and PD-L1,Vector=Reactions[R10_next],ParameterGroup=Parameters,Parameter=e" value="0.02877" type="ReactionParameter" simulationType="fixed"/>
            <ModelParameter cn="CN=Root,Model=Initial model crosstalk between EMT and PD-L1,Vector=Reactions[R10_next],ParameterGroup=Parameters,Parameter=x70" value="2000000" type="ReactionParameter" simulationType="fixed"/>
            <ModelParameter cn="CN=Root,Model=Initial model crosstalk between EMT and PD-L1,Vector=Reactions[R10_next],ParameterGroup=Parameters,Parameter=nx7" value="10" type="ReactionParameter" simulationType="fixed"/>
            <ModelParameter cn="CN=Root,Model=Initial model crosstalk between EMT and PD-L1,Vector=Reactions[R10_next],ParameterGroup=Parameters,Parameter=I" value="0.01" type="ReactionParameter" simulationType="assignment">
              <InitialExpression>
                &lt;CN=Root,Model=Initial model crosstalk between EMT and PD-L1,Vector=Values[I (global)],Reference=InitialValue>
              </InitialExpression>
            </ModelParameter>
          </ModelParameterGroup>
        </ModelParameterGroup>
      </ModelParameterSet>
    </ListOfModelParameterSets>
    <StateTemplate>
      <StateTemplateVariable objectReference="Model_0"/>
      <StateTemplateVariable objectReference="Metabolite_0"/>
      <StateTemplateVariable objectReference="Metabolite_1"/>
      <StateTemplateVariable objectReference="Metabolite_2"/>
      <StateTemplateVariable objectReference="Metabolite_3"/>
      <StateTemplateVariable objectReference="Metabolite_5"/>
      <StateTemplateVariable objectReference="Metabolite_4"/>
      <StateTemplateVariable objectReference="Metabolite_6"/>
      <StateTemplateVariable objectReference="Compartment_0"/>
      <StateTemplateVariable objectReference="ModelValue_0"/>
      <StateTemplateVariable objectReference="ModelValue_1"/>
      <StateTemplateVariable objectReference="ModelValue_2"/>
    </StateTemplate>
    <InitialState type="initialState">
      0 0 0 0 0 0 0 1.2180362401587059e+17 9.9999999999999998e-13 180000 10000 0.01 
    </InitialState>
  </Model>
  <ListOfTasks>
    <Task key="Task_13" name="Steady-State" type="steadyState" scheduled="false" updateModel="false">
      <Report reference="Report_10" target="" append="1" confirmOverwrite="1"/>
      <Problem>
        <Parameter name="JacobianRequested" type="bool" value="1"/>
        <Parameter name="StabilityAnalysisRequested" type="bool" value="1"/>
      </Problem>
      <Method name="Enhanced Newton" type="EnhancedNewton">
        <Parameter name="Resolution" type="unsignedFloat" value="1.0000000000000001e-09"/>
        <Parameter name="Derivation Factor" type="unsignedFloat" value="0.001"/>
        <Parameter name="Use Newton" type="bool" value="1"/>
        <Parameter name="Use Integration" type="bool" value="1"/>
        <Parameter name="Use Back Integration" type="bool" value="0"/>
        <Parameter name="Accept Negative Concentrations" type="bool" value="0"/>
        <Parameter name="Iteration Limit" type="unsignedInteger" value="50"/>
        <Parameter name="Maximum duration for forward integration" type="unsignedFloat" value="1000000000"/>
        <Parameter name="Maximum duration for backward integration" type="unsignedFloat" value="1000000"/>
        <Parameter name="Target Criterion" type="string" value="Distance and Rate"/>
      </Method>
    </Task>
    <Task key="Task_12" name="Time-Course" type="timeCourse" scheduled="false" updateModel="true">
      <Report reference="Report_9" target="" append="1" confirmOverwrite="1"/>
      <Problem>
        <Parameter name="AutomaticStepSize" type="bool" value="0"/>
        <Parameter name="StepNumber" type="unsignedInteger" value="5"/>
        <Parameter name="StepSize" type="float" value="4.7999999999999998"/>
        <Parameter name="Duration" type="float" value="24"/>
        <Parameter name="TimeSeriesRequested" type="bool" value="1"/>
        <Parameter name="OutputStartTime" type="float" value="0"/>
        <Parameter name="Output Event" type="bool" value="0"/>
        <Parameter name="Start in Steady State" type="bool" value="0"/>
        <Parameter name="Use Values" type="bool" value="0"/>
        <Parameter name="Values" type="string" value=""/>
      </Problem>
      <Method name="Deterministic (LSODA)" type="Deterministic(LSODA)">
        <Parameter name="Integrate Reduced Model" type="bool" value="0"/>
        <Parameter name="Relative Tolerance" type="unsignedFloat" value="9.9999999999999995e-07"/>
        <Parameter name="Absolute Tolerance" type="unsignedFloat" value="9.9999999999999998e-13"/>
        <Parameter name="Max Internal Steps" type="unsignedInteger" value="100000"/>
        <Parameter name="Max Internal Step Size" type="unsignedFloat" value="0"/>
      </Method>
    </Task>
    <Task key="Task_11" name="Scan" type="scan" scheduled="false" updateModel="false">
      <Report reference="Report_10" target="" append="1" confirmOverwrite="1"/>
      <Problem>
        <Parameter name="Subtask" type="unsignedInteger" value="0"/>
        <ParameterGroup name="ScanItems">
          <ParameterGroup name="ScanItem">
            <Parameter name="Number of steps" type="unsignedInteger" value="1000"/>
            <Parameter name="Type" type="unsignedInteger" value="0"/>
            <Parameter name="Object" type="cn" value=""/>
          </ParameterGroup>
          <ParameterGroup name="ScanItem">
            <Parameter name="Number of steps" type="unsignedInteger" value="5"/>
            <Parameter name="Type" type="unsignedInteger" value="2"/>
            <Parameter name="Object" type="cn" value="CN=Root,Model=Initial model crosstalk between EMT and PD-L1,Vector=Values[I (global)],Reference=InitialValue"/>
            <Parameter name="Minimum" type="float" value="0"/>
            <Parameter name="Maximum" type="float" value="0.10000000000000001"/>
            <Parameter name="log" type="bool" value="0"/>
            <Parameter name="Distribution type" type="unsignedInteger" value="0"/>
          </ParameterGroup>
        </ParameterGroup>
        <Parameter name="Output in subtask" type="bool" value="0"/>
        <Parameter name="Adjust initial conditions" type="bool" value="0"/>
        <Parameter name="Continue on Error" type="bool" value="0"/>
      </Problem>
      <Method name="Scan Framework" type="ScanFramework">
      </Method>
    </Task>
    <Task key="Task_10" name="Elementary Flux Modes" type="fluxMode" scheduled="false" updateModel="false">
      <Report reference="Report_8" target="" append="1" confirmOverwrite="1"/>
      <Problem>
      </Problem>
      <Method name="EFM Algorithm" type="EFMAlgorithm">
      </Method>
    </Task>
    <Task key="Task_9" name="Optimization" type="optimization" scheduled="false" updateModel="false">
      <Report reference="Report_7" target="" append="1" confirmOverwrite="1"/>
      <Problem>
        <Parameter name="Subtask" type="cn" value="CN=Root,Vector=TaskList[Steady-State]"/>
        <ParameterText name="ObjectiveExpression" type="expression">
          
        </ParameterText>
        <Parameter name="Maximize" type="bool" value="0"/>
        <Parameter name="Randomize Start Values" type="bool" value="0"/>
        <Parameter name="Calculate Statistics" type="bool" value="1"/>
        <ParameterGroup name="OptimizationItemList">
        </ParameterGroup>
        <ParameterGroup name="OptimizationConstraintList">
        </ParameterGroup>
      </Problem>
      <Method name="Random Search" type="RandomSearch">
        <Parameter name="Log Verbosity" type="unsignedInteger" value="0"/>
        <Parameter name="Number of Iterations" type="unsignedInteger" value="100000"/>
        <Parameter name="Random Number Generator" type="unsignedInteger" value="1"/>
        <Parameter name="Seed" type="unsignedInteger" value="0"/>
      </Method>
    </Task>
    <Task key="Task_8" name="Parameter Estimation" type="parameterFitting" scheduled="false" updateModel="false">
      <Report reference="Report_6" target="" append="1" confirmOverwrite="1"/>
      <Problem>
        <Parameter name="Maximize" type="bool" value="0"/>
        <Parameter name="Randomize Start Values" type="bool" value="0"/>
        <Parameter name="Calculate Statistics" type="bool" value="1"/>
        <ParameterGroup name="OptimizationItemList">
        </ParameterGroup>
        <ParameterGroup name="OptimizationConstraintList">
        </ParameterGroup>
        <Parameter name="Steady-State" type="cn" value="CN=Root,Vector=TaskList[Steady-State]"/>
        <Parameter name="Time-Course" type="cn" value="CN=Root,Vector=TaskList[Time-Course]"/>
        <Parameter name="Create Parameter Sets" type="bool" value="0"/>
        <Parameter name="Use Time Sens" type="bool" value="0"/>
        <Parameter name="Time-Sens" type="cn" value=""/>
        <ParameterGroup name="Experiment Set">
        </ParameterGroup>
        <ParameterGroup name="Validation Set">
          <Parameter name="Weight" type="unsignedFloat" value="1"/>
          <Parameter name="Threshold" type="unsignedInteger" value="5"/>
        </ParameterGroup>
      </Problem>
      <Method name="Evolutionary Programming" type="EvolutionaryProgram">
        <Parameter name="Log Verbosity" type="unsignedInteger" value="0"/>
        <Parameter name="Number of Generations" type="unsignedInteger" value="200"/>
        <Parameter name="Population Size" type="unsignedInteger" value="20"/>
        <Parameter name="Random Number Generator" type="unsignedInteger" value="1"/>
        <Parameter name="Seed" type="unsignedInteger" value="0"/>
        <Parameter name="Stop after # Stalled Generations" type="unsignedInteger" value="0"/>
      </Method>
    </Task>
    <Task key="Task_7" name="Metabolic Control Analysis" type="metabolicControlAnalysis" scheduled="false" updateModel="false">
      <Report reference="Report_5" target="" append="1" confirmOverwrite="1"/>
      <Problem>
        <Parameter name="Steady-State" type="key" value="Task_13"/>
      </Problem>
      <Method name="MCA Method (Reder)" type="MCAMethod(Reder)">
        <Parameter name="Modulation Factor" type="unsignedFloat" value="1.0000000000000001e-09"/>
        <Parameter name="Use Reder" type="bool" value="1"/>
        <Parameter name="Use Smallbone" type="bool" value="1"/>
      </Method>
    </Task>
    <Task key="Task_6" name="Lyapunov Exponents" type="lyapunovExponents" scheduled="false" updateModel="false">
      <Report reference="Report_4" target="" append="1" confirmOverwrite="1"/>
      <Problem>
        <Parameter name="ExponentNumber" type="unsignedInteger" value="3"/>
        <Parameter name="DivergenceRequested" type="bool" value="1"/>
        <Parameter name="TransientTime" type="float" value="0"/>
      </Problem>
      <Method name="Wolf Method" type="WolfMethod">
        <Parameter name="Orthonormalization Interval" type="unsignedFloat" value="1"/>
        <Parameter name="Overall time" type="unsignedFloat" value="1000"/>
        <Parameter name="Relative Tolerance" type="unsignedFloat" value="9.9999999999999995e-07"/>
        <Parameter name="Absolute Tolerance" type="unsignedFloat" value="9.9999999999999998e-13"/>
        <Parameter name="Max Internal Steps" type="unsignedInteger" value="10000"/>
      </Method>
    </Task>
    <Task key="Task_5" name="Time Scale Separation Analysis" type="timeScaleSeparationAnalysis" scheduled="false" updateModel="false">
      <Report reference="Report_3" target="" append="1" confirmOverwrite="1"/>
      <Problem>
        <Parameter name="StepNumber" type="unsignedInteger" value="100"/>
        <Parameter name="StepSize" type="float" value="0.01"/>
        <Parameter name="Duration" type="float" value="1"/>
        <Parameter name="TimeSeriesRequested" type="bool" value="1"/>
        <Parameter name="OutputStartTime" type="float" value="0"/>
      </Problem>
      <Method name="ILDM (LSODA,Deuflhard)" type="TimeScaleSeparation(ILDM,Deuflhard)">
        <Parameter name="Deuflhard Tolerance" type="unsignedFloat" value="0.0001"/>
      </Method>
    </Task>
    <Task key="Task_16" name="Sensitivities" type="sensitivities" scheduled="false" updateModel="false">
      <Report reference="Report_2" target="" append="1" confirmOverwrite="1"/>
      <Problem>
        <Parameter name="SubtaskType" type="unsignedInteger" value="1"/>
        <ParameterGroup name="TargetFunctions">
          <Parameter name="SingleObject" type="cn" value=""/>
          <Parameter name="ObjectListType" type="unsignedInteger" value="1"/>
        </ParameterGroup>
        <ParameterGroup name="ListOfVariables">
          <ParameterGroup name="Variables">
            <Parameter name="SingleObject" type="cn" value=""/>
            <Parameter name="ObjectListType" type="unsignedInteger" value="41"/>
          </ParameterGroup>
          <ParameterGroup name="Variables">
            <Parameter name="SingleObject" type="cn" value=""/>
            <Parameter name="ObjectListType" type="unsignedInteger" value="0"/>
          </ParameterGroup>
        </ParameterGroup>
      </Problem>
      <Method name="Sensitivities Method" type="SensitivitiesMethod">
        <Parameter name="Delta factor" type="unsignedFloat" value="0.001"/>
        <Parameter name="Delta minimum" type="unsignedFloat" value="9.9999999999999995e-07"/>
      </Method>
    </Task>
    <Task key="Task_15" name="Moieties" type="moieties" scheduled="false" updateModel="false">
      <Report reference="Report_1" target="" append="1" confirmOverwrite="1"/>
      <Problem>
      </Problem>
      <Method name="Householder Reduction" type="Householder">
      </Method>
    </Task>
    <Task key="Task_4" name="Cross Section" type="crosssection" scheduled="false" updateModel="false">
      <Problem>
        <Parameter name="AutomaticStepSize" type="bool" value="0"/>
        <Parameter name="StepNumber" type="unsignedInteger" value="100"/>
        <Parameter name="StepSize" type="float" value="0.01"/>
        <Parameter name="Duration" type="float" value="1"/>
        <Parameter name="TimeSeriesRequested" type="bool" value="1"/>
        <Parameter name="OutputStartTime" type="float" value="0"/>
        <Parameter name="Output Event" type="bool" value="0"/>
        <Parameter name="Start in Steady State" type="bool" value="0"/>
        <Parameter name="Use Values" type="bool" value="0"/>
        <Parameter name="Values" type="string" value=""/>
        <Parameter name="LimitCrossings" type="bool" value="0"/>
        <Parameter name="NumCrossingsLimit" type="unsignedInteger" value="0"/>
        <Parameter name="LimitOutTime" type="bool" value="0"/>
        <Parameter name="LimitOutCrossings" type="bool" value="0"/>
        <Parameter name="PositiveDirection" type="bool" value="1"/>
        <Parameter name="NumOutCrossingsLimit" type="unsignedInteger" value="0"/>
        <Parameter name="LimitUntilConvergence" type="bool" value="0"/>
        <Parameter name="ConvergenceTolerance" type="float" value="0"/>
        <Parameter name="Threshold" type="float" value="0"/>
        <Parameter name="DelayOutputUntilConvergence" type="bool" value="0"/>
        <Parameter name="OutputConvergenceTolerance" type="float" value="0"/>
        <ParameterText name="TriggerExpression" type="expression">
          
        </ParameterText>
        <Parameter name="SingleVariable" type="cn" value=""/>
      </Problem>
      <Method name="Deterministic (LSODA)" type="Deterministic(LSODA)">
        <Parameter name="Integrate Reduced Model" type="bool" value="0"/>
        <Parameter name="Relative Tolerance" type="unsignedFloat" value="9.9999999999999995e-07"/>
        <Parameter name="Absolute Tolerance" type="unsignedFloat" value="9.9999999999999998e-13"/>
        <Parameter name="Max Internal Steps" type="unsignedInteger" value="100000"/>
        <Parameter name="Max Internal Step Size" type="unsignedFloat" value="0"/>
      </Method>
    </Task>
    <Task key="Task_3" name="Linear Noise Approximation" type="linearNoiseApproximation" scheduled="false" updateModel="false">
      <Report reference="Report_0" target="" append="1" confirmOverwrite="1"/>
      <Problem>
        <Parameter name="Steady-State" type="key" value="Task_13"/>
      </Problem>
      <Method name="Linear Noise Approximation" type="LinearNoiseApproximation">
      </Method>
    </Task>
    <Task key="Task_2" name="Time-Course Sensitivities" type="timeSensitivities" scheduled="false" updateModel="false">
      <Problem>
        <Parameter name="AutomaticStepSize" type="bool" value="0"/>
        <Parameter name="StepNumber" type="unsignedInteger" value="100"/>
        <Parameter name="StepSize" type="float" value="0.01"/>
        <Parameter name="Duration" type="float" value="1"/>
        <Parameter name="TimeSeriesRequested" type="bool" value="1"/>
        <Parameter name="OutputStartTime" type="float" value="0"/>
        <Parameter name="Output Event" type="bool" value="0"/>
        <Parameter name="Start in Steady State" type="bool" value="0"/>
        <Parameter name="Use Values" type="bool" value="0"/>
        <Parameter name="Values" type="string" value=""/>
        <ParameterGroup name="ListOfParameters">
        </ParameterGroup>
        <ParameterGroup name="ListOfTargets">
        </ParameterGroup>
      </Problem>
      <Method name="LSODA Sensitivities" type="Sensitivities(LSODA)">
        <Parameter name="Integrate Reduced Model" type="bool" value="0"/>
        <Parameter name="Relative Tolerance" type="unsignedFloat" value="9.9999999999999995e-07"/>
        <Parameter name="Absolute Tolerance" type="unsignedFloat" value="9.9999999999999998e-13"/>
        <Parameter name="Max Internal Steps" type="unsignedInteger" value="10000"/>
        <Parameter name="Max Internal Step Size" type="unsignedFloat" value="0"/>
      </Method>
    </Task>
  </ListOfTasks>
  <ListOfReports>
    <Report key="Report_10" name="Steady-State" taskType="steadyState" separator="&#x09;" precision="6">
      <Comment>
        Automatically generated report.
      </Comment>
      <Footer>
        <Object cn="CN=Root,Vector=TaskList[Steady-State]"/>
      </Footer>
    </Report>
    <Report key="Report_9" name="Time-Course" taskType="timeCourse" separator="&#x09;" precision="6">
      <Comment>
        Automatically generated report.
      </Comment>
      <Header>
        <Object cn="CN=Root,Vector=TaskList[Time-Course],Object=Description"/>
      </Header>
      <Footer>
        <Object cn="CN=Root,Vector=TaskList[Time-Course],Object=Result"/>
      </Footer>
    </Report>
    <Report key="Report_8" name="Elementary Flux Modes" taskType="fluxMode" separator="&#x09;" precision="6">
      <Comment>
        Automatically generated report.
      </Comment>
      <Footer>
        <Object cn="CN=Root,Vector=TaskList[Elementary Flux Modes],Object=Result"/>
      </Footer>
    </Report>
    <Report key="Report_7" name="Optimization" taskType="optimization" separator="&#x09;" precision="6">
      <Comment>
        Automatically generated report.
      </Comment>
      <Header>
        <Object cn="CN=Root,Vector=TaskList[Optimization],Object=Description"/>
        <Object cn="String=\[Function Evaluations\]"/>
        <Object cn="Separator=&#x09;"/>
        <Object cn="String=\[Best Value\]"/>
        <Object cn="Separator=&#x09;"/>
        <Object cn="String=\[Best Parameters\]"/>
      </Header>
      <Body>
        <Object cn="CN=Root,Vector=TaskList[Optimization],Problem=Optimization,Reference=Function Evaluations"/>
        <Object cn="Separator=&#x09;"/>
        <Object cn="CN=Root,Vector=TaskList[Optimization],Problem=Optimization,Reference=Best Value"/>
        <Object cn="Separator=&#x09;"/>
        <Object cn="CN=Root,Vector=TaskList[Optimization],Problem=Optimization,Reference=Best Parameters"/>
      </Body>
      <Footer>
        <Object cn="String=&#x0a;"/>
        <Object cn="CN=Root,Vector=TaskList[Optimization],Object=Result"/>
      </Footer>
    </Report>
    <Report key="Report_6" name="Parameter Estimation" taskType="parameterFitting" separator="&#x09;" precision="6">
      <Comment>
        Automatically generated report.
      </Comment>
      <Header>
        <Object cn="CN=Root,Vector=TaskList[Parameter Estimation],Object=Description"/>
        <Object cn="String=\[Function Evaluations\]"/>
        <Object cn="Separator=&#x09;"/>
        <Object cn="String=\[Best Value\]"/>
        <Object cn="Separator=&#x09;"/>
        <Object cn="String=\[Best Parameters\]"/>
      </Header>
      <Body>
        <Object cn="CN=Root,Vector=TaskList[Parameter Estimation],Problem=Parameter Estimation,Reference=Function Evaluations"/>
        <Object cn="Separator=&#x09;"/>
        <Object cn="CN=Root,Vector=TaskList[Parameter Estimation],Problem=Parameter Estimation,Reference=Best Value"/>
        <Object cn="Separator=&#x09;"/>
        <Object cn="CN=Root,Vector=TaskList[Parameter Estimation],Problem=Parameter Estimation,Reference=Best Parameters"/>
      </Body>
      <Footer>
        <Object cn="String=&#x0a;"/>
        <Object cn="CN=Root,Vector=TaskList[Parameter Estimation],Object=Result"/>
      </Footer>
    </Report>
    <Report key="Report_5" name="Metabolic Control Analysis" taskType="metabolicControlAnalysis" separator="&#x09;" precision="6">
      <Comment>
        Automatically generated report.
      </Comment>
      <Header>
        <Object cn="CN=Root,Vector=TaskList[Metabolic Control Analysis],Object=Description"/>
      </Header>
      <Footer>
        <Object cn="String=&#x0a;"/>
        <Object cn="CN=Root,Vector=TaskList[Metabolic Control Analysis],Object=Result"/>
      </Footer>
    </Report>
    <Report key="Report_4" name="Lyapunov Exponents" taskType="lyapunovExponents" separator="&#x09;" precision="6">
      <Comment>
        Automatically generated report.
      </Comment>
      <Header>
        <Object cn="CN=Root,Vector=TaskList[Lyapunov Exponents],Object=Description"/>
      </Header>
      <Footer>
        <Object cn="String=&#x0a;"/>
        <Object cn="CN=Root,Vector=TaskList[Lyapunov Exponents],Object=Result"/>
      </Footer>
    </Report>
    <Report key="Report_3" name="Time Scale Separation Analysis" taskType="timeScaleSeparationAnalysis" separator="&#x09;" precision="6">
      <Comment>
        Automatically generated report.
      </Comment>
      <Header>
        <Object cn="CN=Root,Vector=TaskList[Time Scale Separation Analysis],Object=Description"/>
      </Header>
      <Footer>
        <Object cn="String=&#x0a;"/>
        <Object cn="CN=Root,Vector=TaskList[Time Scale Separation Analysis],Object=Result"/>
      </Footer>
    </Report>
    <Report key="Report_2" name="Sensitivities" taskType="sensitivities" separator="&#x09;" precision="6">
      <Comment>
        Automatically generated report.
      </Comment>
      <Header>
        <Object cn="CN=Root,Vector=TaskList[Sensitivities],Object=Description"/>
      </Header>
      <Footer>
        <Object cn="String=&#x0a;"/>
        <Object cn="CN=Root,Vector=TaskList[Sensitivities],Object=Result"/>
      </Footer>
    </Report>
    <Report key="Report_1" name="Moieties" taskType="moieties" separator="&#x09;" precision="6">
      <Comment>
        Automatically generated report.
      </Comment>
      <Header>
        <Object cn="CN=Root,Vector=TaskList[Moieties],Object=Description"/>
      </Header>
      <Footer>
        <Object cn="String=&#x0a;"/>
        <Object cn="CN=Root,Vector=TaskList[Moieties],Object=Result"/>
      </Footer>
    </Report>
    <Report key="Report_0" name="Linear Noise Approximation" taskType="linearNoiseApproximation" separator="&#x09;" precision="6">
      <Comment>
        Automatically generated report.
      </Comment>
      <Header>
        <Object cn="CN=Root,Vector=TaskList[Linear Noise Approximation],Object=Description"/>
      </Header>
      <Footer>
        <Object cn="String=&#x0a;"/>
        <Object cn="CN=Root,Vector=TaskList[Linear Noise Approximation],Object=Result"/>
      </Footer>
    </Report>
  </ListOfReports>
  <ListOfPlots>
    <PlotSpecification name="Concentrations, Volumes, and Global Quantity Values" type="Plot2D" active="0" taskTypes="">
      <Parameter name="log X" type="bool" value="0"/>
      <Parameter name="log Y" type="bool" value="0"/>
      <ListOfPlotItems>
        <PlotItem name="[Z]" type="Curve2D">
          <Parameter name="Line type" type="unsignedInteger" value="0"/>
          <Parameter name="Line subtype" type="unsignedInteger" value="0"/>
          <Parameter name="Line width" type="unsignedFloat" value="1"/>
          <Parameter name="Symbol subtype" type="unsignedInteger" value="0"/>
          <Parameter name="Color" type="string" value="auto"/>
          <Parameter name="Recording Activity" type="string" value="during"/>
          <ListOfChannels>
            <ChannelSpec cn="CN=Root,Model=Initial model crosstalk between EMT and PD-L1,Reference=Time"/>
            <ChannelSpec cn="CN=Root,Model=Initial model crosstalk between EMT and PD-L1,Vector=Compartments[Tumor cell],Vector=Metabolites[Z],Reference=Concentration"/>
          </ListOfChannels>
        </PlotItem>
        <PlotItem name="[mu2]" type="Curve2D">
          <Parameter name="Line type" type="unsignedInteger" value="0"/>
          <Parameter name="Line subtype" type="unsignedInteger" value="0"/>
          <Parameter name="Line width" type="unsignedFloat" value="1"/>
          <Parameter name="Symbol subtype" type="unsignedInteger" value="0"/>
          <Parameter name="Color" type="string" value="auto"/>
          <Parameter name="Recording Activity" type="string" value="during"/>
          <ListOfChannels>
            <ChannelSpec cn="CN=Root,Model=Initial model crosstalk between EMT and PD-L1,Reference=Time"/>
            <ChannelSpec cn="CN=Root,Model=Initial model crosstalk between EMT and PD-L1,Vector=Compartments[Tumor cell],Vector=Metabolites[mu2],Reference=Concentration"/>
          </ListOfChannels>
        </PlotItem>
        <PlotItem name="[mZ]" type="Curve2D">
          <Parameter name="Line type" type="unsignedInteger" value="0"/>
          <Parameter name="Line subtype" type="unsignedInteger" value="0"/>
          <Parameter name="Line width" type="unsignedFloat" value="1"/>
          <Parameter name="Symbol subtype" type="unsignedInteger" value="0"/>
          <Parameter name="Color" type="string" value="auto"/>
          <Parameter name="Recording Activity" type="string" value="during"/>
          <ListOfChannels>
            <ChannelSpec cn="CN=Root,Model=Initial model crosstalk between EMT and PD-L1,Reference=Time"/>
            <ChannelSpec cn="CN=Root,Model=Initial model crosstalk between EMT and PD-L1,Vector=Compartments[Tumor cell],Vector=Metabolites[mZ],Reference=Concentration"/>
          </ListOfChannels>
        </PlotItem>
        <PlotItem name="[mF]" type="Curve2D">
          <Parameter name="Line type" type="unsignedInteger" value="0"/>
          <Parameter name="Line subtype" type="unsignedInteger" value="0"/>
          <Parameter name="Line width" type="unsignedFloat" value="1"/>
          <Parameter name="Symbol subtype" type="unsignedInteger" value="0"/>
          <Parameter name="Color" type="string" value="auto"/>
          <Parameter name="Recording Activity" type="string" value="during"/>
          <ListOfChannels>
            <ChannelSpec cn="CN=Root,Model=Initial model crosstalk between EMT and PD-L1,Reference=Time"/>
            <ChannelSpec cn="CN=Root,Model=Initial model crosstalk between EMT and PD-L1,Vector=Compartments[Tumor cell],Vector=Metabolites[mF],Reference=Concentration"/>
          </ListOfChannels>
        </PlotItem>
        <PlotItem name="[F]" type="Curve2D">
          <Parameter name="Line type" type="unsignedInteger" value="0"/>
          <Parameter name="Line subtype" type="unsignedInteger" value="0"/>
          <Parameter name="Line width" type="unsignedFloat" value="1"/>
          <Parameter name="Symbol subtype" type="unsignedInteger" value="0"/>
          <Parameter name="Color" type="string" value="auto"/>
          <Parameter name="Recording Activity" type="string" value="during"/>
          <ListOfChannels>
            <ChannelSpec cn="CN=Root,Model=Initial model crosstalk between EMT and PD-L1,Reference=Time"/>
            <ChannelSpec cn="CN=Root,Model=Initial model crosstalk between EMT and PD-L1,Vector=Compartments[Tumor cell],Vector=Metabolites[F],Reference=Concentration"/>
          </ListOfChannels>
        </PlotItem>
        <PlotItem name="[mP]" type="Curve2D">
          <Parameter name="Line type" type="unsignedInteger" value="0"/>
          <Parameter name="Line subtype" type="unsignedInteger" value="0"/>
          <Parameter name="Line width" type="unsignedFloat" value="1"/>
          <Parameter name="Symbol subtype" type="unsignedInteger" value="0"/>
          <Parameter name="Color" type="string" value="auto"/>
          <Parameter name="Recording Activity" type="string" value="during"/>
          <ListOfChannels>
            <ChannelSpec cn="CN=Root,Model=Initial model crosstalk between EMT and PD-L1,Reference=Time"/>
            <ChannelSpec cn="CN=Root,Model=Initial model crosstalk between EMT and PD-L1,Vector=Compartments[Tumor cell],Vector=Metabolites[mP],Reference=Concentration"/>
          </ListOfChannels>
        </PlotItem>
        <PlotItem name="[PE]" type="Curve2D">
          <Parameter name="Line type" type="unsignedInteger" value="0"/>
          <Parameter name="Line subtype" type="unsignedInteger" value="0"/>
          <Parameter name="Line width" type="unsignedFloat" value="1"/>
          <Parameter name="Symbol subtype" type="unsignedInteger" value="0"/>
          <Parameter name="Color" type="string" value="auto"/>
          <Parameter name="Recording Activity" type="string" value="during"/>
          <ListOfChannels>
            <ChannelSpec cn="CN=Root,Model=Initial model crosstalk between EMT and PD-L1,Reference=Time"/>
            <ChannelSpec cn="CN=Root,Model=Initial model crosstalk between EMT and PD-L1,Vector=Compartments[Tumor cell],Vector=Metabolites[PE],Reference=Concentration"/>
          </ListOfChannels>
        </PlotItem>
        <PlotItem name="[PG]" type="Curve2D">
          <Parameter name="Line type" type="unsignedInteger" value="0"/>
          <Parameter name="Line subtype" type="unsignedInteger" value="0"/>
          <Parameter name="Line width" type="unsignedFloat" value="1"/>
          <Parameter name="Symbol subtype" type="unsignedInteger" value="0"/>
          <Parameter name="Color" type="string" value="auto"/>
          <Parameter name="Recording Activity" type="string" value="during"/>
          <ListOfChannels>
            <ChannelSpec cn="CN=Root,Model=Initial model crosstalk between EMT and PD-L1,Reference=Time"/>
            <ChannelSpec cn="CN=Root,Model=Initial model crosstalk between EMT and PD-L1,Vector=Compartments[Tumor cell],Vector=Metabolites[PG],Reference=Concentration"/>
          </ListOfChannels>
        </PlotItem>
        <PlotItem name="[PM]" type="Curve2D">
          <Parameter name="Line type" type="unsignedInteger" value="0"/>
          <Parameter name="Line subtype" type="unsignedInteger" value="0"/>
          <Parameter name="Line width" type="unsignedFloat" value="1"/>
          <Parameter name="Symbol subtype" type="unsignedInteger" value="0"/>
          <Parameter name="Color" type="string" value="auto"/>
          <Parameter name="Recording Activity" type="string" value="during"/>
          <ListOfChannels>
            <ChannelSpec cn="CN=Root,Model=Initial model crosstalk between EMT and PD-L1,Reference=Time"/>
            <ChannelSpec cn="CN=Root,Model=Initial model crosstalk between EMT and PD-L1,Vector=Compartments[Tumor cell],Vector=Metabolites[PM],Reference=Concentration"/>
          </ListOfChannels>
        </PlotItem>
        <PlotItem name="[I]" type="Curve2D">
          <Parameter name="Line type" type="unsignedInteger" value="0"/>
          <Parameter name="Line subtype" type="unsignedInteger" value="0"/>
          <Parameter name="Line width" type="unsignedFloat" value="1"/>
          <Parameter name="Symbol subtype" type="unsignedInteger" value="0"/>
          <Parameter name="Color" type="string" value="auto"/>
          <Parameter name="Recording Activity" type="string" value="during"/>
          <ListOfChannels>
            <ChannelSpec cn="CN=Root,Model=Initial model crosstalk between EMT and PD-L1,Reference=Time"/>
            <ChannelSpec cn="CN=Root,Model=Initial model crosstalk between EMT and PD-L1,Vector=Compartments[Tumor cell],Vector=Metabolites[I],Reference=Concentration"/>
          </ListOfChannels>
        </PlotItem>
      </ListOfPlotItems>
    </PlotSpecification>
    <PlotSpecification name="Scan of Concentrations, Volumes, and Global Quantity Values" type="Plot2D" active="0" taskTypes="Scan">
      <Parameter name="log X" type="bool" value="0"/>
      <Parameter name="log Y" type="bool" value="0"/>
      <ListOfPlotItems>
        <PlotItem name="[Z]" type="Curve2D">
          <Parameter name="Line type" type="unsignedInteger" value="2"/>
          <Parameter name="Line subtype" type="unsignedInteger" value="0"/>
          <Parameter name="Line width" type="unsignedFloat" value="1"/>
          <Parameter name="Symbol subtype" type="unsignedInteger" value="0"/>
          <Parameter name="Color" type="string" value="auto"/>
          <Parameter name="Recording Activity" type="string" value="during"/>
          <ListOfChannels>
            <ChannelSpec cn="CN=Root,Model=Initial model crosstalk between EMT and PD-L1,Vector=Values[S],Reference=InitialValue"/>
            <ChannelSpec cn="CN=Root,Model=Initial model crosstalk between EMT and PD-L1,Vector=Compartments[Tumor cell],Vector=Metabolites[Z],Reference=Concentration"/>
          </ListOfChannels>
        </PlotItem>
        <PlotItem name="[mu2]" type="Curve2D">
          <Parameter name="Line type" type="unsignedInteger" value="2"/>
          <Parameter name="Line subtype" type="unsignedInteger" value="0"/>
          <Parameter name="Line width" type="unsignedFloat" value="1"/>
          <Parameter name="Symbol subtype" type="unsignedInteger" value="0"/>
          <Parameter name="Color" type="string" value="auto"/>
          <Parameter name="Recording Activity" type="string" value="during"/>
          <ListOfChannels>
            <ChannelSpec cn="CN=Root,Model=Initial model crosstalk between EMT and PD-L1,Vector=Values[S],Reference=InitialValue"/>
            <ChannelSpec cn="CN=Root,Model=Initial model crosstalk between EMT and PD-L1,Vector=Compartments[Tumor cell],Vector=Metabolites[mu2],Reference=Concentration"/>
          </ListOfChannels>
        </PlotItem>
        <PlotItem name="[mZ]" type="Curve2D">
          <Parameter name="Line type" type="unsignedInteger" value="2"/>
          <Parameter name="Line subtype" type="unsignedInteger" value="0"/>
          <Parameter name="Line width" type="unsignedFloat" value="1"/>
          <Parameter name="Symbol subtype" type="unsignedInteger" value="0"/>
          <Parameter name="Color" type="string" value="auto"/>
          <Parameter name="Recording Activity" type="string" value="during"/>
          <ListOfChannels>
            <ChannelSpec cn="CN=Root,Model=Initial model crosstalk between EMT and PD-L1,Vector=Values[S],Reference=InitialValue"/>
            <ChannelSpec cn="CN=Root,Model=Initial model crosstalk between EMT and PD-L1,Vector=Compartments[Tumor cell],Vector=Metabolites[mZ],Reference=Concentration"/>
          </ListOfChannels>
        </PlotItem>
        <PlotItem name="[mF]" type="Curve2D">
          <Parameter name="Line type" type="unsignedInteger" value="2"/>
          <Parameter name="Line subtype" type="unsignedInteger" value="0"/>
          <Parameter name="Line width" type="unsignedFloat" value="1"/>
          <Parameter name="Symbol subtype" type="unsignedInteger" value="0"/>
          <Parameter name="Color" type="string" value="auto"/>
          <Parameter name="Recording Activity" type="string" value="during"/>
          <ListOfChannels>
            <ChannelSpec cn="CN=Root,Model=Initial model crosstalk between EMT and PD-L1,Vector=Values[S],Reference=InitialValue"/>
            <ChannelSpec cn="CN=Root,Model=Initial model crosstalk between EMT and PD-L1,Vector=Compartments[Tumor cell],Vector=Metabolites[mF],Reference=Concentration"/>
          </ListOfChannels>
        </PlotItem>
        <PlotItem name="[F]" type="Curve2D">
          <Parameter name="Line type" type="unsignedInteger" value="2"/>
          <Parameter name="Line subtype" type="unsignedInteger" value="0"/>
          <Parameter name="Line width" type="unsignedFloat" value="1"/>
          <Parameter name="Symbol subtype" type="unsignedInteger" value="0"/>
          <Parameter name="Color" type="string" value="auto"/>
          <Parameter name="Recording Activity" type="string" value="during"/>
          <ListOfChannels>
            <ChannelSpec cn="CN=Root,Model=Initial model crosstalk between EMT and PD-L1,Vector=Values[S],Reference=InitialValue"/>
            <ChannelSpec cn="CN=Root,Model=Initial model crosstalk between EMT and PD-L1,Vector=Compartments[Tumor cell],Vector=Metabolites[F],Reference=Concentration"/>
          </ListOfChannels>
        </PlotItem>
        <PlotItem name="[mP]" type="Curve2D">
          <Parameter name="Line type" type="unsignedInteger" value="2"/>
          <Parameter name="Line subtype" type="unsignedInteger" value="0"/>
          <Parameter name="Line width" type="unsignedFloat" value="1"/>
          <Parameter name="Symbol subtype" type="unsignedInteger" value="0"/>
          <Parameter name="Color" type="string" value="auto"/>
          <Parameter name="Recording Activity" type="string" value="during"/>
          <ListOfChannels>
            <ChannelSpec cn="CN=Root,Model=Initial model crosstalk between EMT and PD-L1,Vector=Values[S],Reference=InitialValue"/>
            <ChannelSpec cn="CN=Root,Model=Initial model crosstalk between EMT and PD-L1,Vector=Compartments[Tumor cell],Vector=Metabolites[mP],Reference=Concentration"/>
          </ListOfChannels>
        </PlotItem>
        <PlotItem name="[PE]" type="Curve2D">
          <Parameter name="Line type" type="unsignedInteger" value="2"/>
          <Parameter name="Line subtype" type="unsignedInteger" value="0"/>
          <Parameter name="Line width" type="unsignedFloat" value="1"/>
          <Parameter name="Symbol subtype" type="unsignedInteger" value="0"/>
          <Parameter name="Color" type="string" value="auto"/>
          <Parameter name="Recording Activity" type="string" value="during"/>
          <ListOfChannels>
            <ChannelSpec cn="CN=Root,Model=Initial model crosstalk between EMT and PD-L1,Vector=Values[S],Reference=InitialValue"/>
            <ChannelSpec cn="CN=Root,Model=Initial model crosstalk between EMT and PD-L1,Vector=Compartments[Tumor cell],Vector=Metabolites[PE],Reference=Concentration"/>
          </ListOfChannels>
        </PlotItem>
        <PlotItem name="[PG]" type="Curve2D">
          <Parameter name="Line type" type="unsignedInteger" value="2"/>
          <Parameter name="Line subtype" type="unsignedInteger" value="0"/>
          <Parameter name="Line width" type="unsignedFloat" value="1"/>
          <Parameter name="Symbol subtype" type="unsignedInteger" value="0"/>
          <Parameter name="Color" type="string" value="auto"/>
          <Parameter name="Recording Activity" type="string" value="during"/>
          <ListOfChannels>
            <ChannelSpec cn="CN=Root,Model=Initial model crosstalk between EMT and PD-L1,Vector=Values[S],Reference=InitialValue"/>
            <ChannelSpec cn="CN=Root,Model=Initial model crosstalk between EMT and PD-L1,Vector=Compartments[Tumor cell],Vector=Metabolites[PG],Reference=Concentration"/>
          </ListOfChannels>
        </PlotItem>
        <PlotItem name="[PM]" type="Curve2D">
          <Parameter name="Line type" type="unsignedInteger" value="2"/>
          <Parameter name="Line subtype" type="unsignedInteger" value="0"/>
          <Parameter name="Line width" type="unsignedFloat" value="1"/>
          <Parameter name="Symbol subtype" type="unsignedInteger" value="0"/>
          <Parameter name="Color" type="string" value="auto"/>
          <Parameter name="Recording Activity" type="string" value="during"/>
          <ListOfChannels>
            <ChannelSpec cn="CN=Root,Model=Initial model crosstalk between EMT and PD-L1,Vector=Values[S],Reference=InitialValue"/>
            <ChannelSpec cn="CN=Root,Model=Initial model crosstalk between EMT and PD-L1,Vector=Compartments[Tumor cell],Vector=Metabolites[PM],Reference=Concentration"/>
          </ListOfChannels>
        </PlotItem>
      </ListOfPlotItems>
    </PlotSpecification>
    <PlotSpecification name="Scan of Concentrations, Volumes, and Global Quantity Values 1" type="Plot2D" active="0" taskTypes="Scan">
      <Parameter name="log X" type="bool" value="0"/>
      <Parameter name="log Y" type="bool" value="0"/>
      <ListOfPlotItems>
        <PlotItem name="[PM]|(R22).k_I2" type="Curve2D">
          <Parameter name="Line type" type="unsignedInteger" value="1"/>
          <Parameter name="Line subtype" type="unsignedInteger" value="0"/>
          <Parameter name="Line width" type="unsignedFloat" value="1"/>
          <Parameter name="Symbol subtype" type="unsignedInteger" value="0"/>
          <Parameter name="Color" type="string" value="#F000FF"/>
          <Parameter name="Recording Activity" type="string" value="during"/>
          <ListOfChannels>
            <ChannelSpec cn="CN=Root,Model=Initial model crosstalk between EMT and PD-L1,Vector=Reactions[R22],ParameterGroup=Parameters,Parameter=k_I2,Reference=Value"/>
            <ChannelSpec cn="CN=Root,Model=Initial model crosstalk between EMT and PD-L1,Vector=Compartments[Tumor cell],Vector=Metabolites[PM],Reference=Concentration"/>
          </ListOfChannels>
        </PlotItem>
        <PlotItem name="[I]|(R22).k_I2" type="Curve2D">
          <Parameter name="Line type" type="unsignedInteger" value="1"/>
          <Parameter name="Line subtype" type="unsignedInteger" value="0"/>
          <Parameter name="Line width" type="unsignedFloat" value="1"/>
          <Parameter name="Symbol subtype" type="unsignedInteger" value="0"/>
          <Parameter name="Color" type="string" value="#1B9E77"/>
          <Parameter name="Recording Activity" type="string" value="during"/>
          <ListOfChannels>
            <ChannelSpec cn="CN=Root,Model=Initial model crosstalk between EMT and PD-L1,Vector=Reactions[R22],ParameterGroup=Parameters,Parameter=k_I2,Reference=Value"/>
            <ChannelSpec cn="CN=Root,Model=Initial model crosstalk between EMT and PD-L1,Vector=Compartments[Tumor cell],Vector=Metabolites[I],Reference=Concentration"/>
          </ListOfChannels>
        </PlotItem>
        <PlotItem name="[mZ]|(R22).k_I2" type="Curve2D">
          <Parameter name="Line type" type="unsignedInteger" value="1"/>
          <Parameter name="Line subtype" type="unsignedInteger" value="0"/>
          <Parameter name="Line width" type="unsignedFloat" value="1"/>
          <Parameter name="Symbol subtype" type="unsignedInteger" value="0"/>
          <Parameter name="Color" type="string" value="auto"/>
          <Parameter name="Recording Activity" type="string" value="during"/>
          <ListOfChannels>
            <ChannelSpec cn="CN=Root,Model=Initial model crosstalk between EMT and PD-L1,Vector=Reactions[R22],ParameterGroup=Parameters,Parameter=k_I2,Reference=Value"/>
            <ChannelSpec cn="CN=Root,Model=Initial model crosstalk between EMT and PD-L1,Vector=Compartments[Tumor cell],Vector=Metabolites[mZ],Reference=Concentration"/>
          </ListOfChannels>
        </PlotItem>
      </ListOfPlotItems>
    </PlotSpecification>
    <PlotSpecification name="Scan of Concentrations, Volumes, and Global Quantity Values 2" type="Plot2D" active="0" taskTypes="Scan">
      <Parameter name="log X" type="bool" value="0"/>
      <Parameter name="log Y" type="bool" value="0"/>
      <ListOfPlotItems>
        <PlotItem name="[PM]|(R23).k_I3" type="Curve2D">
          <Parameter name="Line type" type="unsignedInteger" value="1"/>
          <Parameter name="Line subtype" type="unsignedInteger" value="0"/>
          <Parameter name="Line width" type="unsignedFloat" value="1"/>
          <Parameter name="Symbol subtype" type="unsignedInteger" value="0"/>
          <Parameter name="Color" type="string" value="#F000FF"/>
          <Parameter name="Recording Activity" type="string" value="during"/>
          <ListOfChannels>
            <ChannelSpec cn="CN=Root,Model=Initial model crosstalk between EMT and PD-L1,Vector=Reactions[R23],ParameterGroup=Parameters,Parameter=k_I3,Reference=Value"/>
            <ChannelSpec cn="CN=Root,Model=Initial model crosstalk between EMT and PD-L1,Vector=Compartments[Tumor cell],Vector=Metabolites[PM],Reference=Concentration"/>
          </ListOfChannels>
        </PlotItem>
        <PlotItem name="[I]|(R23).k_I3" type="Curve2D">
          <Parameter name="Line type" type="unsignedInteger" value="1"/>
          <Parameter name="Line subtype" type="unsignedInteger" value="0"/>
          <Parameter name="Line width" type="unsignedFloat" value="1"/>
          <Parameter name="Symbol subtype" type="unsignedInteger" value="0"/>
          <Parameter name="Color" type="string" value="#1B9E77"/>
          <Parameter name="Recording Activity" type="string" value="during"/>
          <ListOfChannels>
            <ChannelSpec cn="CN=Root,Model=Initial model crosstalk between EMT and PD-L1,Vector=Reactions[R23],ParameterGroup=Parameters,Parameter=k_I3,Reference=Value"/>
            <ChannelSpec cn="CN=Root,Model=Initial model crosstalk between EMT and PD-L1,Vector=Compartments[Tumor cell],Vector=Metabolites[I],Reference=Concentration"/>
          </ListOfChannels>
        </PlotItem>
      </ListOfPlotItems>
    </PlotSpecification>
    <PlotSpecification name="Scan of Concentrations, Volumes, and Global Quantity Values 3" type="Plot2D" active="0" taskTypes="Scan">
      <Parameter name="log X" type="bool" value="0"/>
      <Parameter name="log Y" type="bool" value="0"/>
      <ListOfPlotItems>
        <PlotItem name="[Z]" type="Curve2D">
          <Parameter name="Line type" type="unsignedInteger" value="0"/>
          <Parameter name="Line subtype" type="unsignedInteger" value="0"/>
          <Parameter name="Line width" type="unsignedFloat" value="1"/>
          <Parameter name="Symbol subtype" type="unsignedInteger" value="0"/>
          <Parameter name="Color" type="string" value="auto"/>
          <Parameter name="Recording Activity" type="string" value="during"/>
          <ListOfChannels>
            <ChannelSpec cn="CN=Root,Model=Initial model crosstalk between EMT and PD-L1,Vector=Compartments[Tumor cell],Vector=Metabolites[Z],Reference=InitialConcentration"/>
            <ChannelSpec cn="CN=Root,Model=Initial model crosstalk between EMT and PD-L1,Vector=Compartments[Tumor cell],Vector=Metabolites[Z],Reference=Concentration"/>
          </ListOfChannels>
        </PlotItem>
        <PlotItem name="[mu2]" type="Curve2D">
          <Parameter name="Line type" type="unsignedInteger" value="0"/>
          <Parameter name="Line subtype" type="unsignedInteger" value="0"/>
          <Parameter name="Line width" type="unsignedFloat" value="1"/>
          <Parameter name="Symbol subtype" type="unsignedInteger" value="0"/>
          <Parameter name="Color" type="string" value="auto"/>
          <Parameter name="Recording Activity" type="string" value="during"/>
          <ListOfChannels>
            <ChannelSpec cn="CN=Root,Model=Initial model crosstalk between EMT and PD-L1,Vector=Compartments[Tumor cell],Vector=Metabolites[Z],Reference=InitialConcentration"/>
            <ChannelSpec cn="CN=Root,Model=Initial model crosstalk between EMT and PD-L1,Vector=Compartments[Tumor cell],Vector=Metabolites[mu2],Reference=Concentration"/>
          </ListOfChannels>
        </PlotItem>
        <PlotItem name="[mZ]" type="Curve2D">
          <Parameter name="Line type" type="unsignedInteger" value="0"/>
          <Parameter name="Line subtype" type="unsignedInteger" value="0"/>
          <Parameter name="Line width" type="unsignedFloat" value="1"/>
          <Parameter name="Symbol subtype" type="unsignedInteger" value="0"/>
          <Parameter name="Color" type="string" value="auto"/>
          <Parameter name="Recording Activity" type="string" value="during"/>
          <ListOfChannels>
            <ChannelSpec cn="CN=Root,Model=Initial model crosstalk between EMT and PD-L1,Vector=Compartments[Tumor cell],Vector=Metabolites[Z],Reference=InitialConcentration"/>
            <ChannelSpec cn="CN=Root,Model=Initial model crosstalk between EMT and PD-L1,Vector=Compartments[Tumor cell],Vector=Metabolites[mZ],Reference=Concentration"/>
          </ListOfChannels>
        </PlotItem>
        <PlotItem name="[mF]" type="Curve2D">
          <Parameter name="Line type" type="unsignedInteger" value="0"/>
          <Parameter name="Line subtype" type="unsignedInteger" value="0"/>
          <Parameter name="Line width" type="unsignedFloat" value="1"/>
          <Parameter name="Symbol subtype" type="unsignedInteger" value="0"/>
          <Parameter name="Color" type="string" value="auto"/>
          <Parameter name="Recording Activity" type="string" value="during"/>
          <ListOfChannels>
            <ChannelSpec cn="CN=Root,Model=Initial model crosstalk between EMT and PD-L1,Vector=Compartments[Tumor cell],Vector=Metabolites[Z],Reference=InitialConcentration"/>
            <ChannelSpec cn="CN=Root,Model=Initial model crosstalk between EMT and PD-L1,Vector=Compartments[Tumor cell],Vector=Metabolites[mF],Reference=Concentration"/>
          </ListOfChannels>
        </PlotItem>
        <PlotItem name="[F]" type="Curve2D">
          <Parameter name="Line type" type="unsignedInteger" value="0"/>
          <Parameter name="Line subtype" type="unsignedInteger" value="0"/>
          <Parameter name="Line width" type="unsignedFloat" value="1"/>
          <Parameter name="Symbol subtype" type="unsignedInteger" value="0"/>
          <Parameter name="Color" type="string" value="auto"/>
          <Parameter name="Recording Activity" type="string" value="during"/>
          <ListOfChannels>
            <ChannelSpec cn="CN=Root,Model=Initial model crosstalk between EMT and PD-L1,Vector=Compartments[Tumor cell],Vector=Metabolites[Z],Reference=InitialConcentration"/>
            <ChannelSpec cn="CN=Root,Model=Initial model crosstalk between EMT and PD-L1,Vector=Compartments[Tumor cell],Vector=Metabolites[F],Reference=Concentration"/>
          </ListOfChannels>
        </PlotItem>
        <PlotItem name="[mP]" type="Curve2D">
          <Parameter name="Line type" type="unsignedInteger" value="0"/>
          <Parameter name="Line subtype" type="unsignedInteger" value="0"/>
          <Parameter name="Line width" type="unsignedFloat" value="1"/>
          <Parameter name="Symbol subtype" type="unsignedInteger" value="0"/>
          <Parameter name="Color" type="string" value="auto"/>
          <Parameter name="Recording Activity" type="string" value="during"/>
          <ListOfChannels>
            <ChannelSpec cn="CN=Root,Model=Initial model crosstalk between EMT and PD-L1,Vector=Compartments[Tumor cell],Vector=Metabolites[Z],Reference=InitialConcentration"/>
            <ChannelSpec cn="CN=Root,Model=Initial model crosstalk between EMT and PD-L1,Vector=Compartments[Tumor cell],Vector=Metabolites[mP],Reference=Concentration"/>
          </ListOfChannels>
        </PlotItem>
        <PlotItem name="[PE]" type="Curve2D">
          <Parameter name="Line type" type="unsignedInteger" value="0"/>
          <Parameter name="Line subtype" type="unsignedInteger" value="0"/>
          <Parameter name="Line width" type="unsignedFloat" value="1"/>
          <Parameter name="Symbol subtype" type="unsignedInteger" value="0"/>
          <Parameter name="Color" type="string" value="auto"/>
          <Parameter name="Recording Activity" type="string" value="during"/>
          <ListOfChannels>
            <ChannelSpec cn="CN=Root,Model=Initial model crosstalk between EMT and PD-L1,Vector=Compartments[Tumor cell],Vector=Metabolites[Z],Reference=InitialConcentration"/>
            <ChannelSpec cn="CN=Root,Model=Initial model crosstalk between EMT and PD-L1,Vector=Compartments[Tumor cell],Vector=Metabolites[PE],Reference=Concentration"/>
          </ListOfChannels>
        </PlotItem>
        <PlotItem name="[PG]" type="Curve2D">
          <Parameter name="Line type" type="unsignedInteger" value="0"/>
          <Parameter name="Line subtype" type="unsignedInteger" value="0"/>
          <Parameter name="Line width" type="unsignedFloat" value="1"/>
          <Parameter name="Symbol subtype" type="unsignedInteger" value="0"/>
          <Parameter name="Color" type="string" value="auto"/>
          <Parameter name="Recording Activity" type="string" value="during"/>
          <ListOfChannels>
            <ChannelSpec cn="CN=Root,Model=Initial model crosstalk between EMT and PD-L1,Vector=Compartments[Tumor cell],Vector=Metabolites[Z],Reference=InitialConcentration"/>
            <ChannelSpec cn="CN=Root,Model=Initial model crosstalk between EMT and PD-L1,Vector=Compartments[Tumor cell],Vector=Metabolites[PG],Reference=Concentration"/>
          </ListOfChannels>
        </PlotItem>
        <PlotItem name="[PM]" type="Curve2D">
          <Parameter name="Line type" type="unsignedInteger" value="0"/>
          <Parameter name="Line subtype" type="unsignedInteger" value="0"/>
          <Parameter name="Line width" type="unsignedFloat" value="1"/>
          <Parameter name="Symbol subtype" type="unsignedInteger" value="0"/>
          <Parameter name="Color" type="string" value="auto"/>
          <Parameter name="Recording Activity" type="string" value="during"/>
          <ListOfChannels>
            <ChannelSpec cn="CN=Root,Model=Initial model crosstalk between EMT and PD-L1,Vector=Compartments[Tumor cell],Vector=Metabolites[Z],Reference=InitialConcentration"/>
            <ChannelSpec cn="CN=Root,Model=Initial model crosstalk between EMT and PD-L1,Vector=Compartments[Tumor cell],Vector=Metabolites[PM],Reference=Concentration"/>
          </ListOfChannels>
        </PlotItem>
      </ListOfPlotItems>
    </PlotSpecification>
    <PlotSpecification name="plot" type="Plot2D" active="0" taskTypes="">
      <Parameter name="log X" type="bool" value="0"/>
      <Parameter name="log Y" type="bool" value="0"/>
      <ListOfPlotItems>
      </ListOfPlotItems>
    </PlotSpecification>
    <PlotSpecification name="Scan of Concentrations, Volumes, and Global Quantity Values 4" type="Plot2D" active="1" taskTypes="Scan">
      <Parameter name="log X" type="bool" value="0"/>
      <Parameter name="log Y" type="bool" value="0"/>
      <ListOfPlotItems>
        <PlotItem name="[mF]" type="Curve2D">
          <Parameter name="Line type" type="unsignedInteger" value="2"/>
          <Parameter name="Line subtype" type="unsignedInteger" value="0"/>
          <Parameter name="Line width" type="unsignedFloat" value="1"/>
          <Parameter name="Symbol subtype" type="unsignedInteger" value="0"/>
          <Parameter name="Color" type="string" value="auto"/>
          <Parameter name="Recording Activity" type="string" value="during"/>
          <ListOfChannels>
            <ChannelSpec cn="CN=Root,Model=Initial model crosstalk between EMT and PD-L1,Vector=Values[I (global)],Reference=InitialValue"/>
            <ChannelSpec cn="CN=Root,Model=Initial model crosstalk between EMT and PD-L1,Vector=Compartments[Tumor cell],Vector=Metabolites[mF],Reference=Concentration"/>
          </ListOfChannels>
        </PlotItem>
        <PlotItem name="[F]" type="Curve2D">
          <Parameter name="Line type" type="unsignedInteger" value="2"/>
          <Parameter name="Line subtype" type="unsignedInteger" value="0"/>
          <Parameter name="Line width" type="unsignedFloat" value="1"/>
          <Parameter name="Symbol subtype" type="unsignedInteger" value="0"/>
          <Parameter name="Color" type="string" value="auto"/>
          <Parameter name="Recording Activity" type="string" value="during"/>
          <ListOfChannels>
            <ChannelSpec cn="CN=Root,Model=Initial model crosstalk between EMT and PD-L1,Vector=Values[I (global)],Reference=InitialValue"/>
            <ChannelSpec cn="CN=Root,Model=Initial model crosstalk between EMT and PD-L1,Vector=Compartments[Tumor cell],Vector=Metabolites[F],Reference=Concentration"/>
          </ListOfChannels>
        </PlotItem>
        <PlotItem name="[mP]" type="Curve2D">
          <Parameter name="Line type" type="unsignedInteger" value="2"/>
          <Parameter name="Line subtype" type="unsignedInteger" value="0"/>
          <Parameter name="Line width" type="unsignedFloat" value="1"/>
          <Parameter name="Symbol subtype" type="unsignedInteger" value="0"/>
          <Parameter name="Color" type="string" value="auto"/>
          <Parameter name="Recording Activity" type="string" value="during"/>
          <ListOfChannels>
            <ChannelSpec cn="CN=Root,Model=Initial model crosstalk between EMT and PD-L1,Vector=Values[I (global)],Reference=InitialValue"/>
            <ChannelSpec cn="CN=Root,Model=Initial model crosstalk between EMT and PD-L1,Vector=Compartments[Tumor cell],Vector=Metabolites[mP],Reference=Concentration"/>
          </ListOfChannels>
        </PlotItem>
        <PlotItem name="[PE]" type="Curve2D">
          <Parameter name="Line type" type="unsignedInteger" value="2"/>
          <Parameter name="Line subtype" type="unsignedInteger" value="0"/>
          <Parameter name="Line width" type="unsignedFloat" value="1"/>
          <Parameter name="Symbol subtype" type="unsignedInteger" value="0"/>
          <Parameter name="Color" type="string" value="auto"/>
          <Parameter name="Recording Activity" type="string" value="during"/>
          <ListOfChannels>
            <ChannelSpec cn="CN=Root,Model=Initial model crosstalk between EMT and PD-L1,Vector=Values[I (global)],Reference=InitialValue"/>
            <ChannelSpec cn="CN=Root,Model=Initial model crosstalk between EMT and PD-L1,Vector=Compartments[Tumor cell],Vector=Metabolites[PE],Reference=Concentration"/>
          </ListOfChannels>
        </PlotItem>
        <PlotItem name="[PG]" type="Curve2D">
          <Parameter name="Line type" type="unsignedInteger" value="2"/>
          <Parameter name="Line subtype" type="unsignedInteger" value="0"/>
          <Parameter name="Line width" type="unsignedFloat" value="1"/>
          <Parameter name="Symbol subtype" type="unsignedInteger" value="0"/>
          <Parameter name="Color" type="string" value="auto"/>
          <Parameter name="Recording Activity" type="string" value="during"/>
          <ListOfChannels>
            <ChannelSpec cn="CN=Root,Model=Initial model crosstalk between EMT and PD-L1,Vector=Values[I (global)],Reference=InitialValue"/>
            <ChannelSpec cn="CN=Root,Model=Initial model crosstalk between EMT and PD-L1,Vector=Compartments[Tumor cell],Vector=Metabolites[PG],Reference=Concentration"/>
          </ListOfChannels>
        </PlotItem>
        <PlotItem name="[PM]" type="Curve2D">
          <Parameter name="Line type" type="unsignedInteger" value="2"/>
          <Parameter name="Line subtype" type="unsignedInteger" value="0"/>
          <Parameter name="Line width" type="unsignedFloat" value="1"/>
          <Parameter name="Symbol subtype" type="unsignedInteger" value="0"/>
          <Parameter name="Color" type="string" value="auto"/>
          <Parameter name="Recording Activity" type="string" value="during"/>
          <ListOfChannels>
            <ChannelSpec cn="CN=Root,Model=Initial model crosstalk between EMT and PD-L1,Vector=Values[I (global)],Reference=InitialValue"/>
            <ChannelSpec cn="CN=Root,Model=Initial model crosstalk between EMT and PD-L1,Vector=Compartments[Tumor cell],Vector=Metabolites[PM],Reference=Concentration"/>
          </ListOfChannels>
        </PlotItem>
        <PlotItem name="[STAT]" type="Curve2D">
          <Parameter name="Line type" type="unsignedInteger" value="2"/>
          <Parameter name="Line subtype" type="unsignedInteger" value="0"/>
          <Parameter name="Line width" type="unsignedFloat" value="1"/>
          <Parameter name="Symbol subtype" type="unsignedInteger" value="0"/>
          <Parameter name="Color" type="string" value="auto"/>
          <Parameter name="Recording Activity" type="string" value="during"/>
          <ListOfChannels>
            <ChannelSpec cn="CN=Root,Model=Initial model crosstalk between EMT and PD-L1,Vector=Values[I (global)],Reference=InitialValue"/>
            <ChannelSpec cn="CN=Root,Model=Initial model crosstalk between EMT and PD-L1,Vector=Compartments[Tumor cell],Vector=Metabolites[STAT],Reference=Concentration"/>
          </ListOfChannels>
        </PlotItem>
      </ListOfPlotItems>
    </PlotSpecification>
  </ListOfPlots>
  <GUI>
  </GUI>
  <SBMLReference file="Model 1.xml">
    <SBMLMap SBMLid="F" COPASIkey="Metabolite_1"/>
    <SBMLMap SBMLid="PE" COPASIkey="Metabolite_3"/>
    <SBMLMap SBMLid="PG" COPASIkey="Metabolite_4"/>
    <SBMLMap SBMLid="PM" COPASIkey="Metabolite_5"/>
    <SBMLMap SBMLid="R11" COPASIkey="Reaction_0"/>
    <SBMLMap SBMLid="R11_function" COPASIkey="Function_42"/>
    <SBMLMap SBMLid="R12" COPASIkey="Reaction_1"/>
    <SBMLMap SBMLid="R12_function" COPASIkey="Function_40"/>
    <SBMLMap SBMLid="R13" COPASIkey="Reaction_2"/>
    <SBMLMap SBMLid="R13_function" COPASIkey="Function_43"/>
    <SBMLMap SBMLid="R14" COPASIkey="Reaction_3"/>
    <SBMLMap SBMLid="R14_function" COPASIkey="Function_41"/>
    <SBMLMap SBMLid="R16" COPASIkey="Reaction_4"/>
    <SBMLMap SBMLid="R16_function" COPASIkey="Function_44"/>
    <SBMLMap SBMLid="R17" COPASIkey="Reaction_5"/>
    <SBMLMap SBMLid="R18" COPASIkey="Reaction_6"/>
    <SBMLMap SBMLid="R18_function" COPASIkey="Function_45"/>
    <SBMLMap SBMLid="R19" COPASIkey="Reaction_7"/>
    <SBMLMap SBMLid="R19_function" COPASIkey="Function_46"/>
    <SBMLMap SBMLid="R20" COPASIkey="Reaction_8"/>
    <SBMLMap SBMLid="R20_function" COPASIkey="Function_47"/>
    <SBMLMap SBMLid="S" COPASIkey="ModelValue_0"/>
    <SBMLMap SBMLid="Tumor_cell" COPASIkey="Compartment_0"/>
    <SBMLMap SBMLid="mF" COPASIkey="Metabolite_0"/>
    <SBMLMap SBMLid="mP" COPASIkey="Metabolite_2"/>
    <SBMLMap SBMLid="mu2_0" COPASIkey="ModelValue_1"/>
  </SBMLReference>
  <ListOfUnitDefinitions>
    <UnitDefinition key="Unit_1" name="meter" symbol="m">
      <MiriamAnnotation>
<rdf:RDF
xmlns:dcterms="http://purl.org/dc/terms/"
xmlns:rdf="http://www.w3.org/1999/02/22-rdf-syntax-ns#">
<rdf:Description rdf:about="#Unit_0">
</rdf:Description>
</rdf:RDF>
      </MiriamAnnotation>
      <Expression>
        m
      </Expression>
    </UnitDefinition>
    <UnitDefinition key="Unit_5" name="second" symbol="s">
      <MiriamAnnotation>
<rdf:RDF
xmlns:dcterms="http://purl.org/dc/terms/"
xmlns:rdf="http://www.w3.org/1999/02/22-rdf-syntax-ns#">
<rdf:Description rdf:about="#Unit_4">
</rdf:Description>
</rdf:RDF>
      </MiriamAnnotation>
      <Expression>
        s
      </Expression>
    </UnitDefinition>
    <UnitDefinition key="Unit_13" name="Avogadro" symbol="Avogadro">
      <MiriamAnnotation>
<rdf:RDF
xmlns:dcterms="http://purl.org/dc/terms/"
xmlns:rdf="http://www.w3.org/1999/02/22-rdf-syntax-ns#">
<rdf:Description rdf:about="#Unit_12">
</rdf:Description>
</rdf:RDF>
      </MiriamAnnotation>
      <Expression>
        Avogadro
      </Expression>
    </UnitDefinition>
    <UnitDefinition key="Unit_17" name="item" symbol="#">
      <MiriamAnnotation>
<rdf:RDF
xmlns:dcterms="http://purl.org/dc/terms/"
xmlns:rdf="http://www.w3.org/1999/02/22-rdf-syntax-ns#">
<rdf:Description rdf:about="#Unit_16">
</rdf:Description>
</rdf:RDF>
      </MiriamAnnotation>
      <Expression>
        #
      </Expression>
    </UnitDefinition>
    <UnitDefinition key="Unit_35" name="liter" symbol="l">
      <MiriamAnnotation>
<rdf:RDF
xmlns:dcterms="http://purl.org/dc/terms/"
xmlns:rdf="http://www.w3.org/1999/02/22-rdf-syntax-ns#">
<rdf:Description rdf:about="#Unit_34">
</rdf:Description>
</rdf:RDF>
      </MiriamAnnotation>
      <Expression>
        0.001*m^3
      </Expression>
    </UnitDefinition>
    <UnitDefinition key="Unit_41" name="mole" symbol="mol">
      <MiriamAnnotation>
<rdf:RDF
xmlns:dcterms="http://purl.org/dc/terms/"
xmlns:rdf="http://www.w3.org/1999/02/22-rdf-syntax-ns#">
<rdf:Description rdf:about="#Unit_40">
</rdf:Description>
</rdf:RDF>
      </MiriamAnnotation>
      <Expression>
        Avogadro*#
      </Expression>
    </UnitDefinition>
  </ListOfUnitDefinitions>
</COPASI>
```
