## Supplementary material for "Bidirectional crosstalk between epithelial-mesenchymal plasticity and IFNγ-induced PD-L1 expression promotes tumor progression": COPASI model files: jakstat.cps

```
<?xml version="1.0" encoding="UTF-8"?>
<!-- generated with COPASI 4.34 (Build 251) (http://www.copasi.org) at 2022-01-04T16:46:36Z -->
<?oxygen RNGSchema="http://www.copasi.org/static/schema/CopasiML.rng" type="xml"?>
<COPASI xmlns="http://www.copasi.org/static/schema" versionMajor="4" versionMinor="34" versionDevel="251" copasiSourcesModified="0">
  <ListOfFunctions>
    <Function key="Function_40" name="v1" type="UserDefined" reversible="unspecified">
      <MiriamAnnotation>
<rdf:RDF xmlns:rdf="http://www.w3.org/1999/02/22-rdf-syntax-ns#" />
      </MiriamAnnotation>
      <Expression>
        kf1*x1*x2-kd1*x3
      </Expression>
      <ListOfParameterDescriptions>
        <ParameterDescription key="FunctionParameter_264" name="kf1" order="0" role="constant"/>
        <ParameterDescription key="FunctionParameter_263" name="x1" order="1" role="substrate"/>
        <ParameterDescription key="FunctionParameter_262" name="x2" order="2" role="substrate"/>
        <ParameterDescription key="FunctionParameter_261" name="kd1" order="3" role="constant"/>
        <ParameterDescription key="FunctionParameter_250" name="x3" order="4" role="product"/>
      </ListOfParameterDescriptions>
    </Function>
    <Function key="Function_41" name="v2" type="UserDefined" reversible="unspecified">
      <MiriamAnnotation>
<rdf:RDF xmlns:rdf="http://www.w3.org/1999/02/22-rdf-syntax-ns#" />
      </MiriamAnnotation>
      <Expression>
        kf2*x3*IFN-kd2*x5
      </Expression>
      <ListOfParameterDescriptions>
        <ParameterDescription key="FunctionParameter_269" name="kf2" order="0" role="constant"/>
        <ParameterDescription key="FunctionParameter_268" name="x3" order="1" role="substrate"/>
        <ParameterDescription key="FunctionParameter_267" name="IFN" order="2" role="constant"/>
        <ParameterDescription key="FunctionParameter_266" name="kd2" order="3" role="constant"/>
        <ParameterDescription key="FunctionParameter_265" name="x5" order="4" role="product"/>
      </ListOfParameterDescriptions>
    </Function>
    <Function key="Function_42" name="v3" type="UserDefined" reversible="unspecified">
      <MiriamAnnotation>
<rdf:RDF xmlns:rdf="http://www.w3.org/1999/02/22-rdf-syntax-ns#" />
      </MiriamAnnotation>
      <Expression>
        kf3*x5^2-kd3*x6
      </Expression>
      <ListOfParameterDescriptions>
        <ParameterDescription key="FunctionParameter_274" name="kf3" order="0" role="constant"/>
        <ParameterDescription key="FunctionParameter_273" name="x5" order="1" role="substrate"/>
        <ParameterDescription key="FunctionParameter_272" name="kd3" order="2" role="constant"/>
        <ParameterDescription key="FunctionParameter_271" name="x6" order="3" role="product"/>
      </ListOfParameterDescriptions>
    </Function>
    <Function key="Function_43" name="v4" type="UserDefined" reversible="unspecified">
      <MiriamAnnotation>
<rdf:RDF xmlns:rdf="http://www.w3.org/1999/02/22-rdf-syntax-ns#" />
      </MiriamAnnotation>
      <Expression>
        kf4*x6
      </Expression>
      <ListOfParameterDescriptions>
        <ParameterDescription key="FunctionParameter_277" name="kf4" order="0" role="constant"/>
        <ParameterDescription key="FunctionParameter_276" name="x6" order="1" role="substrate"/>
      </ListOfParameterDescriptions>
    </Function>
    <Function key="Function_44" name="v5" type="UserDefined" reversible="unspecified">
      <MiriamAnnotation>
<rdf:RDF xmlns:rdf="http://www.w3.org/1999/02/22-rdf-syntax-ns#" />
      </MiriamAnnotation>
      <Expression>
        kf5*x7*x11-kd5*x12
      </Expression>
      <ListOfParameterDescriptions>
        <ParameterDescription key="FunctionParameter_270" name="kf5" order="0" role="constant"/>
        <ParameterDescription key="FunctionParameter_275" name="x7" order="1" role="substrate"/>
        <ParameterDescription key="FunctionParameter_278" name="x11" order="2" role="substrate"/>
        <ParameterDescription key="FunctionParameter_279" name="kd5" order="3" role="constant"/>
        <ParameterDescription key="FunctionParameter_280" name="x12" order="4" role="product"/>
      </ListOfParameterDescriptions>
    </Function>
    <Function key="Function_45" name="v6" type="UserDefined" reversible="unspecified">
      <MiriamAnnotation>
<rdf:RDF xmlns:rdf="http://www.w3.org/1999/02/22-rdf-syntax-ns#" />
      </MiriamAnnotation>
      <Expression>
        kf6*x12
      </Expression>
      <ListOfParameterDescriptions>
        <ParameterDescription key="FunctionParameter_285" name="kf6" order="0" role="constant"/>
        <ParameterDescription key="FunctionParameter_284" name="x12" order="1" role="substrate"/>
      </ListOfParameterDescriptions>
    </Function>
    <Function key="Function_46" name="v7" type="UserDefined" reversible="unspecified">
      <MiriamAnnotation>
<rdf:RDF xmlns:rdf="http://www.w3.org/1999/02/22-rdf-syntax-ns#" />
      </MiriamAnnotation>
      <Expression>
        kf7*x7*x9-kd7*x8
      </Expression>
      <ListOfParameterDescriptions>
        <ParameterDescription key="FunctionParameter_282" name="kf7" order="0" role="constant"/>
        <ParameterDescription key="FunctionParameter_283" name="x7" order="1" role="substrate"/>
        <ParameterDescription key="FunctionParameter_281" name="x9" order="2" role="substrate"/>
        <ParameterDescription key="FunctionParameter_286" name="kd7" order="3" role="constant"/>
        <ParameterDescription key="FunctionParameter_287" name="x8" order="4" role="product"/>
      </ListOfParameterDescriptions>
    </Function>
    <Function key="Function_47" name="v8" type="UserDefined" reversible="unspecified">
      <MiriamAnnotation>
<rdf:RDF xmlns:rdf="http://www.w3.org/1999/02/22-rdf-syntax-ns#" />
      </MiriamAnnotation>
      <Expression>
        kf8*x9^2-kd8*x10
      </Expression>
      <ListOfParameterDescriptions>
        <ParameterDescription key="FunctionParameter_292" name="kf8" order="0" role="constant"/>
        <ParameterDescription key="FunctionParameter_291" name="x9" order="1" role="substrate"/>
        <ParameterDescription key="FunctionParameter_290" name="kd8" order="2" role="constant"/>
        <ParameterDescription key="FunctionParameter_289" name="x10" order="3" role="product"/>
      </ListOfParameterDescriptions>
    </Function>
    <Function key="Function_48" name="v9" type="UserDefined" reversible="unspecified">
      <MiriamAnnotation>
<rdf:RDF xmlns:rdf="http://www.w3.org/1999/02/22-rdf-syntax-ns#" />
      </MiriamAnnotation>
      <Expression>
        kf9*x7*x18-kd9*x16
      </Expression>
      <ListOfParameterDescriptions>
        <ParameterDescription key="FunctionParameter_295" name="kf9" order="0" role="constant"/>
        <ParameterDescription key="FunctionParameter_294" name="x7" order="1" role="substrate"/>
        <ParameterDescription key="FunctionParameter_293" name="x18" order="2" role="substrate"/>
        <ParameterDescription key="FunctionParameter_288" name="kd9" order="3" role="constant"/>
        <ParameterDescription key="FunctionParameter_296" name="x16" order="4" role="product"/>
      </ListOfParameterDescriptions>
    </Function>
    <Function key="Function_49" name="v10" type="UserDefined" reversible="unspecified">
      <MiriamAnnotation>
<rdf:RDF xmlns:rdf="http://www.w3.org/1999/02/22-rdf-syntax-ns#" />
      </MiriamAnnotation>
      <Expression>
        kf10*x16
      </Expression>
      <ListOfParameterDescriptions>
        <ParameterDescription key="FunctionParameter_301" name="kf10" order="0" role="constant"/>
        <ParameterDescription key="FunctionParameter_300" name="x16" order="1" role="substrate"/>
      </ListOfParameterDescriptions>
    </Function>
    <Function key="Function_50" name="v11" type="UserDefined" reversible="unspecified">
      <MiriamAnnotation>
<rdf:RDF xmlns:rdf="http://www.w3.org/1999/02/22-rdf-syntax-ns#" />
      </MiriamAnnotation>
      <Expression>
        kf11*x9*x17-kd11*x13
      </Expression>
      <ListOfParameterDescriptions>
        <ParameterDescription key="FunctionParameter_298" name="kf11" order="0" role="constant"/>
        <ParameterDescription key="FunctionParameter_299" name="x9" order="1" role="substrate"/>
        <ParameterDescription key="FunctionParameter_297" name="x17" order="2" role="substrate"/>
        <ParameterDescription key="FunctionParameter_302" name="kd11" order="3" role="constant"/>
        <ParameterDescription key="FunctionParameter_303" name="x13" order="4" role="product"/>
      </ListOfParameterDescriptions>
    </Function>
    <Function key="Function_51" name="v12" type="UserDefined" reversible="unspecified">
      <MiriamAnnotation>
<rdf:RDF xmlns:rdf="http://www.w3.org/1999/02/22-rdf-syntax-ns#" />
      </MiriamAnnotation>
      <Expression>
        kf12*x13
      </Expression>
      <ListOfParameterDescriptions>
        <ParameterDescription key="FunctionParameter_308" name="kf12" order="0" role="constant"/>
        <ParameterDescription key="FunctionParameter_307" name="x13" order="1" role="substrate"/>
      </ListOfParameterDescriptions>
    </Function>
    <Function key="Function_52" name="v13" type="UserDefined" reversible="unspecified">
      <MiriamAnnotation>
<rdf:RDF xmlns:rdf="http://www.w3.org/1999/02/22-rdf-syntax-ns#" />
      </MiriamAnnotation>
      <Expression>
        kf13*x9*x11-kd13*x14
      </Expression>
      <ListOfParameterDescriptions>
        <ParameterDescription key="FunctionParameter_305" name="kf13" order="0" role="constant"/>
        <ParameterDescription key="FunctionParameter_306" name="x9" order="1" role="substrate"/>
        <ParameterDescription key="FunctionParameter_304" name="x11" order="2" role="substrate"/>
        <ParameterDescription key="FunctionParameter_309" name="kd13" order="3" role="constant"/>
        <ParameterDescription key="FunctionParameter_310" name="x14" order="4" role="product"/>
      </ListOfParameterDescriptions>
    </Function>
    <Function key="Function_53" name="v14" type="UserDefined" reversible="unspecified">
      <MiriamAnnotation>
<rdf:RDF xmlns:rdf="http://www.w3.org/1999/02/22-rdf-syntax-ns#" />
      </MiriamAnnotation>
      <Expression>
        kf24*x17*x10-kd24*x15
      </Expression>
      <ListOfParameterDescriptions>
        <ParameterDescription key="FunctionParameter_315" name="kf24" order="0" role="constant"/>
        <ParameterDescription key="FunctionParameter_314" name="x17" order="1" role="substrate"/>
        <ParameterDescription key="FunctionParameter_313" name="x10" order="2" role="substrate"/>
        <ParameterDescription key="FunctionParameter_312" name="kd24" order="3" role="constant"/>
        <ParameterDescription key="FunctionParameter_311" name="x15" order="4" role="product"/>
      </ListOfParameterDescriptions>
    </Function>
    <Function key="Function_54" name="v15" type="UserDefined" reversible="unspecified">
      <MiriamAnnotation>
<rdf:RDF xmlns:rdf="http://www.w3.org/1999/02/22-rdf-syntax-ns#" />
      </MiriamAnnotation>
      <Expression>
        kf25*x15
      </Expression>
      <ListOfParameterDescriptions>
        <ParameterDescription key="FunctionParameter_320" name="kf25" order="0" role="constant"/>
        <ParameterDescription key="FunctionParameter_319" name="x15" order="1" role="substrate"/>
      </ListOfParameterDescriptions>
    </Function>
  </ListOfFunctions>
  <Model key="Model_0" name="New Model" simulationType="time" timeUnit="s" volumeUnit="l" areaUnit="m²" lengthUnit="m" quantityUnit="mol" type="deterministic" avogadroConstant="6.0221407599999999e+23">
    <MiriamAnnotation>
<rdf:RDF
   xmlns:dcterms="http://purl.org/dc/terms/"
   xmlns:rdf="http://www.w3.org/1999/02/22-rdf-syntax-ns#">
  <rdf:Description rdf:about="#Model_0">
    <dcterms:created>
      <rdf:Description>
        <dcterms:W3CDTF>2021-12-03T15:44:59Z</dcterms:W3CDTF>
      </rdf:Description>
    </dcterms:created>
  </rdf:Description>
</rdf:RDF>

    </MiriamAnnotation>
    <ListOfCompartments>
      <Compartment key="Compartment_0" name="compartment" simulationType="fixed" dimensionality="3" addNoise="false">
        <MiriamAnnotation>
<rdf:RDF xmlns:dcterms="http://purl.org/dc/terms/" xmlns:rdf="http://www.w3.org/1999/02/22-rdf-syntax-ns#">
<rdf:Description rdf:about="#Compartment_0">
</rdf:Description>
</rdf:RDF>
        </MiriamAnnotation>
      </Compartment>
    </ListOfCompartments>
    <ListOfMetabolites>
      <Metabolite key="Metabolite_0" name="x1" simulationType="reactions" compartment="Compartment_0" addNoise="false">
        <MiriamAnnotation>
<rdf:RDF xmlns:rdf="http://www.w3.org/1999/02/22-rdf-syntax-ns#" />
        </MiriamAnnotation>
      </Metabolite>
      <Metabolite key="Metabolite_1" name="x2" simulationType="reactions" compartment="Compartment_0" addNoise="false">
        <MiriamAnnotation>
<rdf:RDF xmlns:rdf="http://www.w3.org/1999/02/22-rdf-syntax-ns#" />
        </MiriamAnnotation>
      </Metabolite>
      <Metabolite key="Metabolite_2" name="x3" simulationType="reactions" compartment="Compartment_0" addNoise="false">
        <MiriamAnnotation>
<rdf:RDF xmlns:rdf="http://www.w3.org/1999/02/22-rdf-syntax-ns#" />
        </MiriamAnnotation>
      </Metabolite>
      <Metabolite key="Metabolite_3" name="x5" simulationType="reactions" compartment="Compartment_0" addNoise="false">
        <MiriamAnnotation>
<rdf:RDF xmlns:rdf="http://www.w3.org/1999/02/22-rdf-syntax-ns#" />
        </MiriamAnnotation>
      </Metabolite>
      <Metabolite key="Metabolite_4" name="x6" simulationType="reactions" compartment="Compartment_0" addNoise="false">
        <MiriamAnnotation>
<rdf:RDF xmlns:rdf="http://www.w3.org/1999/02/22-rdf-syntax-ns#" />
        </MiriamAnnotation>
      </Metabolite>
      <Metabolite key="Metabolite_5" name="x7" simulationType="reactions" compartment="Compartment_0" addNoise="false">
        <MiriamAnnotation>
<rdf:RDF xmlns:rdf="http://www.w3.org/1999/02/22-rdf-syntax-ns#" />
        </MiriamAnnotation>
      </Metabolite>
      <Metabolite key="Metabolite_6" name="x8" simulationType="reactions" compartment="Compartment_0" addNoise="false">
        <MiriamAnnotation>
<rdf:RDF xmlns:rdf="http://www.w3.org/1999/02/22-rdf-syntax-ns#" />
        </MiriamAnnotation>
      </Metabolite>
      <Metabolite key="Metabolite_7" name="x9" simulationType="reactions" compartment="Compartment_0" addNoise="false">
        <MiriamAnnotation>
<rdf:RDF xmlns:rdf="http://www.w3.org/1999/02/22-rdf-syntax-ns#" />
        </MiriamAnnotation>
      </Metabolite>
      <Metabolite key="Metabolite_8" name="x10" simulationType="reactions" compartment="Compartment_0" addNoise="false">
        <MiriamAnnotation>
<rdf:RDF xmlns:rdf="http://www.w3.org/1999/02/22-rdf-syntax-ns#" />
        </MiriamAnnotation>
      </Metabolite>
      <Metabolite key="Metabolite_9" name="x11" simulationType="reactions" compartment="Compartment_0" addNoise="false">
        <MiriamAnnotation>
<rdf:RDF xmlns:rdf="http://www.w3.org/1999/02/22-rdf-syntax-ns#" />
        </MiriamAnnotation>
      </Metabolite>
      <Metabolite key="Metabolite_10" name="x12" simulationType="reactions" compartment="Compartment_0" addNoise="false">
        <MiriamAnnotation>
<rdf:RDF xmlns:rdf="http://www.w3.org/1999/02/22-rdf-syntax-ns#" />
        </MiriamAnnotation>
      </Metabolite>
      <Metabolite key="Metabolite_11" name="x13" simulationType="reactions" compartment="Compartment_0" addNoise="false">
        <MiriamAnnotation>
<rdf:RDF xmlns:rdf="http://www.w3.org/1999/02/22-rdf-syntax-ns#" />
        </MiriamAnnotation>
      </Metabolite>
      <Metabolite key="Metabolite_12" name="x14" simulationType="reactions" compartment="Compartment_0" addNoise="false">
        <MiriamAnnotation>
<rdf:RDF xmlns:rdf="http://www.w3.org/1999/02/22-rdf-syntax-ns#" />
        </MiriamAnnotation>
      </Metabolite>
      <Metabolite key="Metabolite_13" name="x15" simulationType="reactions" compartment="Compartment_0" addNoise="false">
        <MiriamAnnotation>
<rdf:RDF xmlns:rdf="http://www.w3.org/1999/02/22-rdf-syntax-ns#" />
        </MiriamAnnotation>
      </Metabolite>
      <Metabolite key="Metabolite_14" name="x16" simulationType="reactions" compartment="Compartment_0" addNoise="false">
        <MiriamAnnotation>
<rdf:RDF xmlns:rdf="http://www.w3.org/1999/02/22-rdf-syntax-ns#" />
        </MiriamAnnotation>
      </Metabolite>
      <Metabolite key="Metabolite_15" name="x17" simulationType="reactions" compartment="Compartment_0" addNoise="false">
        <MiriamAnnotation>
<rdf:RDF xmlns:rdf="http://www.w3.org/1999/02/22-rdf-syntax-ns#" />
        </MiriamAnnotation>
      </Metabolite>
      <Metabolite key="Metabolite_16" name="x18" simulationType="reactions" compartment="Compartment_0" addNoise="false">
        <MiriamAnnotation>
<rdf:RDF xmlns:rdf="http://www.w3.org/1999/02/22-rdf-syntax-ns#" />
        </MiriamAnnotation>
      </Metabolite>
      <Metabolite key="Metabolite_17" name="x28" simulationType="reactions" compartment="Compartment_0" addNoise="false">
        <MiriamAnnotation>
<rdf:RDF xmlns:dcterms="http://purl.org/dc/terms/" xmlns:rdf="http://www.w3.org/1999/02/22-rdf-syntax-ns#">
<rdf:Description rdf:about="#Metabolite_17">
</rdf:Description>
</rdf:RDF>
        </MiriamAnnotation>
      </Metabolite>
    </ListOfMetabolites>
    <ListOfModelValues>
      <ModelValue key="ModelValue_0" name="IFN" simulationType="fixed" addNoise="false">
        <MiriamAnnotation>
<rdf:RDF xmlns:rdf="http://www.w3.org/1999/02/22-rdf-syntax-ns#"/>

        </MiriamAnnotation>
      </ModelValue>
    </ListOfModelValues>
    <ListOfReactions>
      <Reaction key="Reaction_0" name="x1_out" reversible="false" fast="false" addNoise="false">
        <MiriamAnnotation>
<rdf:RDF xmlns:rdf="http://www.w3.org/1999/02/22-rdf-syntax-ns#" />
        </MiriamAnnotation>
        <ListOfSubstrates>
          <Substrate metabolite="Metabolite_0" stoichiometry="1"/>
          <Substrate metabolite="Metabolite_1" stoichiometry="1"/>
        </ListOfSubstrates>
        <ListOfProducts>
          <Product metabolite="Metabolite_2" stoichiometry="1"/>
        </ListOfProducts>
        <ListOfConstants>
          <Constant key="Parameter_7437" name="kf1" value="0.1"/>
          <Constant key="Parameter_7478" name="kd1" value="0.05"/>
        </ListOfConstants>
        <KineticLaw function="Function_40" unitType="Default" scalingCompartment="CN=Root,Model=New Model,Vector=Compartments[compartment]">
          <ListOfCallParameters>
            <CallParameter functionParameter="FunctionParameter_264">
              <SourceParameter reference="Parameter_7437"/>
            </CallParameter>
            <CallParameter functionParameter="FunctionParameter_263">
              <SourceParameter reference="Metabolite_0"/>
            </CallParameter>
            <CallParameter functionParameter="FunctionParameter_262">
              <SourceParameter reference="Metabolite_1"/>
            </CallParameter>
            <CallParameter functionParameter="FunctionParameter_261">
              <SourceParameter reference="Parameter_7478"/>
            </CallParameter>
            <CallParameter functionParameter="FunctionParameter_250">
              <SourceParameter reference="Metabolite_2"/>
            </CallParameter>
          </ListOfCallParameters>
        </KineticLaw>
      </Reaction>
      <Reaction key="Reaction_1" name="x3_out" reversible="false" fast="false" addNoise="false">
        <MiriamAnnotation>
<rdf:RDF xmlns:rdf="http://www.w3.org/1999/02/22-rdf-syntax-ns#" />
        </MiriamAnnotation>
        <ListOfSubstrates>
          <Substrate metabolite="Metabolite_2" stoichiometry="1"/>
        </ListOfSubstrates>
        <ListOfProducts>
          <Product metabolite="Metabolite_3" stoichiometry="1"/>
        </ListOfProducts>
        <ListOfConstants>
          <Constant key="Parameter_7479" name="kf2" value="0.02"/>
          <Constant key="Parameter_7472" name="kd2" value="0.02"/>
          <Constant key="Parameter_7468" name="IFN" value="1"/>
        </ListOfConstants>
        <KineticLaw function="Function_41" unitType="Default" scalingCompartment="CN=Root,Model=New Model,Vector=Compartments[compartment]">
          <ListOfCallParameters>
            <CallParameter functionParameter="FunctionParameter_269">
              <SourceParameter reference="Parameter_7479"/>
            </CallParameter>
            <CallParameter functionParameter="FunctionParameter_268">
              <SourceParameter reference="Metabolite_2"/>
            </CallParameter>
            <CallParameter functionParameter="FunctionParameter_267">
              <SourceParameter reference="ModelValue_0"/>
            </CallParameter>
            <CallParameter functionParameter="FunctionParameter_266">
              <SourceParameter reference="Parameter_7472"/>
            </CallParameter>
            <CallParameter functionParameter="FunctionParameter_265">
              <SourceParameter reference="Metabolite_3"/>
            </CallParameter>
          </ListOfCallParameters>
        </KineticLaw>
      </Reaction>
      <Reaction key="Reaction_2" name="x5_out" reversible="false" fast="false" addNoise="false">
        <MiriamAnnotation>
<rdf:RDF xmlns:rdf="http://www.w3.org/1999/02/22-rdf-syntax-ns#" />
        </MiriamAnnotation>
        <ListOfSubstrates>
          <Substrate metabolite="Metabolite_3" stoichiometry="2"/>
        </ListOfSubstrates>
        <ListOfProducts>
          <Product metabolite="Metabolite_4" stoichiometry="1"/>
        </ListOfProducts>
        <ListOfConstants>
          <Constant key="Parameter_7477" name="kf3" value="0.04"/>
          <Constant key="Parameter_7476" name="kd3" value="0.2"/>
        </ListOfConstants>
        <KineticLaw function="Function_42" unitType="Default" scalingCompartment="CN=Root,Model=New Model,Vector=Compartments[compartment]">
          <ListOfCallParameters>
            <CallParameter functionParameter="FunctionParameter_274">
              <SourceParameter reference="Parameter_7477"/>
            </CallParameter>
            <CallParameter functionParameter="FunctionParameter_273">
              <SourceParameter reference="Metabolite_3"/>
            </CallParameter>
            <CallParameter functionParameter="FunctionParameter_272">
              <SourceParameter reference="Parameter_7476"/>
            </CallParameter>
            <CallParameter functionParameter="FunctionParameter_271">
              <SourceParameter reference="Metabolite_4"/>
            </CallParameter>
          </ListOfCallParameters>
        </KineticLaw>
      </Reaction>
      <Reaction key="Reaction_3" name="x6_out" reversible="false" fast="false" addNoise="false">
        <MiriamAnnotation>
<rdf:RDF xmlns:rdf="http://www.w3.org/1999/02/22-rdf-syntax-ns#" />
        </MiriamAnnotation>
        <ListOfSubstrates>
          <Substrate metabolite="Metabolite_4" stoichiometry="1"/>
        </ListOfSubstrates>
        <ListOfProducts>
          <Product metabolite="Metabolite_5" stoichiometry="1"/>
        </ListOfProducts>
        <ListOfConstants>
          <Constant key="Parameter_7483" name="kf4" value="0.005"/>
        </ListOfConstants>
        <KineticLaw function="Function_43" unitType="Default" scalingCompartment="CN=Root,Model=New Model,Vector=Compartments[compartment]">
          <ListOfCallParameters>
            <CallParameter functionParameter="FunctionParameter_277">
              <SourceParameter reference="Parameter_7483"/>
            </CallParameter>
            <CallParameter functionParameter="FunctionParameter_276">
              <SourceParameter reference="Metabolite_4"/>
            </CallParameter>
          </ListOfCallParameters>
        </KineticLaw>
      </Reaction>
      <Reaction key="Reaction_4" name="x16 out" reversible="false" fast="false" addNoise="false">
        <MiriamAnnotation>
<rdf:RDF xmlns:rdf="http://www.w3.org/1999/02/22-rdf-syntax-ns#" />
        </MiriamAnnotation>
        <ListOfSubstrates>
          <Substrate metabolite="Metabolite_14" stoichiometry="1"/>
        </ListOfSubstrates>
        <ListOfProducts>
          <Product metabolite="Metabolite_4" stoichiometry="1"/>
          <Product metabolite="Metabolite_16" stoichiometry="1"/>
        </ListOfProducts>
        <ListOfConstants>
          <Constant key="Parameter_7482" name="kf10" value="0.003"/>
        </ListOfConstants>
        <KineticLaw function="Function_49" unitType="Default" scalingCompartment="CN=Root,Model=New Model,Vector=Compartments[compartment]">
          <ListOfCallParameters>
            <CallParameter functionParameter="FunctionParameter_301">
              <SourceParameter reference="Parameter_7482"/>
            </CallParameter>
            <CallParameter functionParameter="FunctionParameter_300">
              <SourceParameter reference="Metabolite_14"/>
            </CallParameter>
          </ListOfCallParameters>
        </KineticLaw>
      </Reaction>
      <Reaction key="Reaction_5" name="x7 out" reversible="false" fast="false" addNoise="false">
        <MiriamAnnotation>
<rdf:RDF xmlns:rdf="http://www.w3.org/1999/02/22-rdf-syntax-ns#" />
        </MiriamAnnotation>
        <ListOfSubstrates>
          <Substrate metabolite="Metabolite_5" stoichiometry="1"/>
          <Substrate metabolite="Metabolite_9" stoichiometry="1"/>
        </ListOfSubstrates>
        <ListOfProducts>
          <Product metabolite="Metabolite_10" stoichiometry="1"/>
        </ListOfProducts>
        <ListOfConstants>
          <Constant key="Parameter_7481" name="kf5" value="0.008"/>
          <Constant key="Parameter_7480" name="kd5" value="0.8"/>
        </ListOfConstants>
        <KineticLaw function="Function_44" unitType="Default" scalingCompartment="CN=Root,Model=New Model,Vector=Compartments[compartment]">
          <ListOfCallParameters>
            <CallParameter functionParameter="FunctionParameter_270">
              <SourceParameter reference="Parameter_7481"/>
            </CallParameter>
            <CallParameter functionParameter="FunctionParameter_275">
              <SourceParameter reference="Metabolite_5"/>
            </CallParameter>
            <CallParameter functionParameter="FunctionParameter_278">
              <SourceParameter reference="Metabolite_9"/>
            </CallParameter>
            <CallParameter functionParameter="FunctionParameter_279">
              <SourceParameter reference="Parameter_7480"/>
            </CallParameter>
            <CallParameter functionParameter="FunctionParameter_280">
              <SourceParameter reference="Metabolite_10"/>
            </CallParameter>
          </ListOfCallParameters>
        </KineticLaw>
      </Reaction>
      <Reaction key="Reaction_6" name="x12 out" reversible="false" fast="false" addNoise="false">
        <MiriamAnnotation>
<rdf:RDF xmlns:rdf="http://www.w3.org/1999/02/22-rdf-syntax-ns#" />
        </MiriamAnnotation>
        <ListOfSubstrates>
          <Substrate metabolite="Metabolite_10" stoichiometry="1"/>
        </ListOfSubstrates>
        <ListOfProducts>
          <Product metabolite="Metabolite_5" stoichiometry="1"/>
          <Product metabolite="Metabolite_7" stoichiometry="1"/>
        </ListOfProducts>
        <ListOfConstants>
          <Constant key="Parameter_7487" name="kf6" value="0.4"/>
        </ListOfConstants>
        <KineticLaw function="Function_45" unitType="Default" scalingCompartment="CN=Root,Model=New Model,Vector=Compartments[compartment]">
          <ListOfCallParameters>
            <CallParameter functionParameter="FunctionParameter_285">
              <SourceParameter reference="Parameter_7487"/>
            </CallParameter>
            <CallParameter functionParameter="FunctionParameter_284">
              <SourceParameter reference="Metabolite_10"/>
            </CallParameter>
          </ListOfCallParameters>
        </KineticLaw>
      </Reaction>
      <Reaction key="Reaction_7" name="x7 out2" reversible="false" fast="false" addNoise="false">
        <MiriamAnnotation>
<rdf:RDF xmlns:rdf="http://www.w3.org/1999/02/22-rdf-syntax-ns#" />
        </MiriamAnnotation>
        <ListOfSubstrates>
          <Substrate metabolite="Metabolite_5" stoichiometry="1"/>
          <Substrate metabolite="Metabolite_16" stoichiometry="1"/>
        </ListOfSubstrates>
        <ListOfProducts>
          <Product metabolite="Metabolite_14" stoichiometry="1"/>
        </ListOfProducts>
        <ListOfConstants>
          <Constant key="Parameter_7486" name="kf9" value="0.001"/>
          <Constant key="Parameter_7433" name="kd9" value="0.2"/>
        </ListOfConstants>
        <KineticLaw function="Function_48" unitType="Default" scalingCompartment="CN=Root,Model=New Model,Vector=Compartments[compartment]">
          <ListOfCallParameters>
            <CallParameter functionParameter="FunctionParameter_295">
              <SourceParameter reference="Parameter_7486"/>
            </CallParameter>
            <CallParameter functionParameter="FunctionParameter_294">
              <SourceParameter reference="Metabolite_5"/>
            </CallParameter>
            <CallParameter functionParameter="FunctionParameter_293">
              <SourceParameter reference="Metabolite_16"/>
            </CallParameter>
            <CallParameter functionParameter="FunctionParameter_288">
              <SourceParameter reference="Parameter_7433"/>
            </CallParameter>
            <CallParameter functionParameter="FunctionParameter_296">
              <SourceParameter reference="Metabolite_14"/>
            </CallParameter>
          </ListOfCallParameters>
        </KineticLaw>
      </Reaction>
      <Reaction key="Reaction_8" name="x7 out3" reversible="false" fast="false" addNoise="false">
        <MiriamAnnotation>
<rdf:RDF xmlns:rdf="http://www.w3.org/1999/02/22-rdf-syntax-ns#" />
        </MiriamAnnotation>
        <ListOfSubstrates>
          <Substrate metabolite="Metabolite_5" stoichiometry="1"/>
          <Substrate metabolite="Metabolite_7" stoichiometry="1"/>
        </ListOfSubstrates>
        <ListOfProducts>
          <Product metabolite="Metabolite_6" stoichiometry="1"/>
        </ListOfProducts>
        <ListOfConstants>
          <Constant key="Parameter_7439" name="kf7" value="0.005"/>
          <Constant key="Parameter_7432" name="kd7" value="0.5"/>
        </ListOfConstants>
        <KineticLaw function="Function_46" unitType="Default" scalingCompartment="CN=Root,Model=New Model,Vector=Compartments[compartment]">
          <ListOfCallParameters>
            <CallParameter functionParameter="FunctionParameter_282">
              <SourceParameter reference="Parameter_7439"/>
            </CallParameter>
            <CallParameter functionParameter="FunctionParameter_283">
              <SourceParameter reference="Metabolite_5"/>
            </CallParameter>
            <CallParameter functionParameter="FunctionParameter_281">
              <SourceParameter reference="Metabolite_7"/>
            </CallParameter>
            <CallParameter functionParameter="FunctionParameter_286">
              <SourceParameter reference="Parameter_7432"/>
            </CallParameter>
            <CallParameter functionParameter="FunctionParameter_287">
              <SourceParameter reference="Metabolite_6"/>
            </CallParameter>
          </ListOfCallParameters>
        </KineticLaw>
      </Reaction>
      <Reaction key="Reaction_9" name="x9 out" reversible="false" fast="false" addNoise="false">
        <MiriamAnnotation>
<rdf:RDF xmlns:rdf="http://www.w3.org/1999/02/22-rdf-syntax-ns#" />
        </MiriamAnnotation>
        <ListOfSubstrates>
          <Substrate metabolite="Metabolite_7" stoichiometry="2"/>
        </ListOfSubstrates>
        <ListOfProducts>
          <Product metabolite="Metabolite_8" stoichiometry="1"/>
        </ListOfProducts>
        <ListOfConstants>
          <Constant key="Parameter_7434" name="kf8" value="0.02"/>
          <Constant key="Parameter_7429" name="kd8" value="0.1"/>
        </ListOfConstants>
        <KineticLaw function="Function_47" unitType="Default" scalingCompartment="CN=Root,Model=New Model,Vector=Compartments[compartment]">
          <ListOfCallParameters>
            <CallParameter functionParameter="FunctionParameter_292">
              <SourceParameter reference="Parameter_7434"/>
            </CallParameter>
            <CallParameter functionParameter="FunctionParameter_291">
              <SourceParameter reference="Metabolite_7"/>
            </CallParameter>
            <CallParameter functionParameter="FunctionParameter_290">
              <SourceParameter reference="Parameter_7429"/>
            </CallParameter>
            <CallParameter functionParameter="FunctionParameter_289">
              <SourceParameter reference="Metabolite_8"/>
            </CallParameter>
          </ListOfCallParameters>
        </KineticLaw>
      </Reaction>
      <Reaction key="Reaction_10" name="x9 out2" reversible="false" fast="false" addNoise="false">
        <MiriamAnnotation>
<rdf:RDF xmlns:rdf="http://www.w3.org/1999/02/22-rdf-syntax-ns#" />
        </MiriamAnnotation>
        <ListOfSubstrates>
          <Substrate metabolite="Metabolite_7" stoichiometry="1"/>
          <Substrate metabolite="Metabolite_15" stoichiometry="1"/>
        </ListOfSubstrates>
        <ListOfProducts>
          <Product metabolite="Metabolite_11" stoichiometry="1"/>
        </ListOfProducts>
        <ListOfConstants>
          <Constant key="Parameter_7473" name="kf11" value="0.001"/>
          <Constant key="Parameter_7485" name="kd11" value="0.2"/>
        </ListOfConstants>
        <KineticLaw function="Function_50" unitType="Default" scalingCompartment="CN=Root,Model=New Model,Vector=Compartments[compartment]">
          <ListOfCallParameters>
            <CallParameter functionParameter="FunctionParameter_298">
              <SourceParameter reference="Parameter_7473"/>
            </CallParameter>
            <CallParameter functionParameter="FunctionParameter_299">
              <SourceParameter reference="Metabolite_7"/>
            </CallParameter>
            <CallParameter functionParameter="FunctionParameter_297">
              <SourceParameter reference="Metabolite_15"/>
            </CallParameter>
            <CallParameter functionParameter="FunctionParameter_302">
              <SourceParameter reference="Parameter_7485"/>
            </CallParameter>
            <CallParameter functionParameter="FunctionParameter_303">
              <SourceParameter reference="Metabolite_11"/>
            </CallParameter>
          </ListOfCallParameters>
        </KineticLaw>
      </Reaction>
      <Reaction key="Reaction_11" name="x9 out3" reversible="false" fast="false" addNoise="false">
        <MiriamAnnotation>
<rdf:RDF xmlns:rdf="http://www.w3.org/1999/02/22-rdf-syntax-ns#" />
        </MiriamAnnotation>
        <ListOfSubstrates>
          <Substrate metabolite="Metabolite_7" stoichiometry="1"/>
          <Substrate metabolite="Metabolite_9" stoichiometry="1"/>
        </ListOfSubstrates>
        <ListOfProducts>
          <Product metabolite="Metabolite_12" stoichiometry="1"/>
        </ListOfProducts>
        <ListOfConstants>
          <Constant key="Parameter_7484" name="kf13" value="2e-07"/>
          <Constant key="Parameter_7491" name="kd13" value="0.2"/>
        </ListOfConstants>
        <KineticLaw function="Function_52" unitType="Default" scalingCompartment="CN=Root,Model=New Model,Vector=Compartments[compartment]">
          <ListOfCallParameters>
            <CallParameter functionParameter="FunctionParameter_305">
              <SourceParameter reference="Parameter_7484"/>
            </CallParameter>
            <CallParameter functionParameter="FunctionParameter_306">
              <SourceParameter reference="Metabolite_7"/>
            </CallParameter>
            <CallParameter functionParameter="FunctionParameter_304">
              <SourceParameter reference="Metabolite_9"/>
            </CallParameter>
            <CallParameter functionParameter="FunctionParameter_309">
              <SourceParameter reference="Parameter_7491"/>
            </CallParameter>
            <CallParameter functionParameter="FunctionParameter_310">
              <SourceParameter reference="Metabolite_12"/>
            </CallParameter>
          </ListOfCallParameters>
        </KineticLaw>
      </Reaction>
      <Reaction key="Reaction_12" name="x10 out" reversible="false" fast="false" addNoise="false">
        <MiriamAnnotation>
<rdf:RDF xmlns:rdf="http://www.w3.org/1999/02/22-rdf-syntax-ns#" />
        </MiriamAnnotation>
        <ListOfSubstrates>
          <Substrate metabolite="Metabolite_15" stoichiometry="1"/>
          <Substrate metabolite="Metabolite_8" stoichiometry="1"/>
        </ListOfSubstrates>
        <ListOfProducts>
          <Product metabolite="Metabolite_13" stoichiometry="1"/>
        </ListOfProducts>
        <ListOfConstants>
          <Constant key="Parameter_7490" name="kf24" value="0.001"/>
          <Constant key="Parameter_7489" name="kd24" value="0.2"/>
        </ListOfConstants>
        <KineticLaw function="Function_53" unitType="Default" scalingCompartment="CN=Root,Model=New Model,Vector=Compartments[compartment]">
          <ListOfCallParameters>
            <CallParameter functionParameter="FunctionParameter_315">
              <SourceParameter reference="Parameter_7490"/>
            </CallParameter>
            <CallParameter functionParameter="FunctionParameter_314">
              <SourceParameter reference="Metabolite_15"/>
            </CallParameter>
            <CallParameter functionParameter="FunctionParameter_313">
              <SourceParameter reference="Metabolite_8"/>
            </CallParameter>
            <CallParameter functionParameter="FunctionParameter_312">
              <SourceParameter reference="Parameter_7489"/>
            </CallParameter>
            <CallParameter functionParameter="FunctionParameter_311">
              <SourceParameter reference="Metabolite_13"/>
            </CallParameter>
          </ListOfCallParameters>
        </KineticLaw>
      </Reaction>
      <Reaction key="Reaction_13" name="x13 out" reversible="false" fast="false" addNoise="false">
        <MiriamAnnotation>
<rdf:RDF xmlns:rdf="http://www.w3.org/1999/02/22-rdf-syntax-ns#" />
        </MiriamAnnotation>
        <ListOfSubstrates>
          <Substrate metabolite="Metabolite_11" stoichiometry="1"/>
        </ListOfSubstrates>
        <ListOfProducts>
          <Product metabolite="Metabolite_9" stoichiometry="1"/>
          <Product metabolite="Metabolite_15" stoichiometry="1"/>
        </ListOfProducts>
        <ListOfConstants>
          <Constant key="Parameter_7488" name="kf12" value="0.003"/>
        </ListOfConstants>
        <KineticLaw function="Function_51" unitType="Default" scalingCompartment="CN=Root,Model=New Model,Vector=Compartments[compartment]">
          <ListOfCallParameters>
            <CallParameter functionParameter="FunctionParameter_308">
              <SourceParameter reference="Parameter_7488"/>
            </CallParameter>
            <CallParameter functionParameter="FunctionParameter_307">
              <SourceParameter reference="Metabolite_11"/>
            </CallParameter>
          </ListOfCallParameters>
        </KineticLaw>
      </Reaction>
      <Reaction key="Reaction_14" name="x15 out" reversible="false" fast="false" addNoise="false">
        <MiriamAnnotation>
<rdf:RDF xmlns:rdf="http://www.w3.org/1999/02/22-rdf-syntax-ns#" />
        </MiriamAnnotation>
        <ListOfSubstrates>
          <Substrate metabolite="Metabolite_13" stoichiometry="1"/>
        </ListOfSubstrates>
        <ListOfProducts>
          <Product metabolite="Metabolite_12" stoichiometry="1"/>
          <Product metabolite="Metabolite_15" stoichiometry="1"/>
        </ListOfProducts>
        <ListOfConstants>
          <Constant key="Parameter_7427" name="kf25" value="0.003"/>
        </ListOfConstants>
        <KineticLaw function="Function_54" unitType="Default" scalingCompartment="CN=Root,Model=New Model,Vector=Compartments[compartment]">
          <ListOfCallParameters>
            <CallParameter functionParameter="FunctionParameter_320">
              <SourceParameter reference="Parameter_7427"/>
            </CallParameter>
            <CallParameter functionParameter="FunctionParameter_319">
              <SourceParameter reference="Metabolite_13"/>
            </CallParameter>
          </ListOfCallParameters>
        </KineticLaw>
      </Reaction>
    </ListOfReactions>
    <ListOfModelParameterSets activeSet="ModelParameterSet_0">
      <ModelParameterSet key="ModelParameterSet_0" name="Initial State">
        <MiriamAnnotation>
<rdf:RDF
xmlns:dcterms="http://purl.org/dc/terms/"
xmlns:rdf="http://www.w3.org/1999/02/22-rdf-syntax-ns#">
<rdf:Description rdf:about="#ModelParameterSet_0">
</rdf:Description>
</rdf:RDF>
        </MiriamAnnotation>
        <ModelParameterGroup cn="String=Initial Time" type="Group">
          <ModelParameter cn="CN=Root,Model=New Model" value="0" type="Model" simulationType="time"/>
        </ModelParameterGroup>
        <ModelParameterGroup cn="String=Initial Compartment Sizes" type="Group">
          <ModelParameter cn="CN=Root,Model=New Model,Vector=Compartments[compartment]" value="1" type="Compartment" simulationType="fixed"/>
        </ModelParameterGroup>
        <ModelParameterGroup cn="String=Initial Species Values" type="Group">
          <ModelParameter cn="CN=Root,Model=New Model,Vector=Compartments[compartment],Vector=Metabolites[x1]" value="7.2265689119999953e+24" type="Species" simulationType="reactions"/>
          <ModelParameter cn="CN=Root,Model=New Model,Vector=Compartments[compartment],Vector=Metabolites[x2]" value="7.2265689119999953e+24" type="Species" simulationType="reactions"/>
          <ModelParameter cn="CN=Root,Model=New Model,Vector=Compartments[compartment],Vector=Metabolites[x3]" value="0" type="Species" simulationType="reactions"/>
          <ModelParameter cn="CN=Root,Model=New Model,Vector=Compartments[compartment],Vector=Metabolites[x5]" value="0" type="Species" simulationType="reactions"/>
          <ModelParameter cn="CN=Root,Model=New Model,Vector=Compartments[compartment],Vector=Metabolites[x6]" value="0" type="Species" simulationType="reactions"/>
          <ModelParameter cn="CN=Root,Model=New Model,Vector=Compartments[compartment],Vector=Metabolites[x7]" value="0" type="Species" simulationType="reactions"/>
          <ModelParameter cn="CN=Root,Model=New Model,Vector=Compartments[compartment],Vector=Metabolites[x8]" value="0" type="Species" simulationType="reactions"/>
          <ModelParameter cn="CN=Root,Model=New Model,Vector=Compartments[compartment],Vector=Metabolites[x9]" value="0" type="Species" simulationType="reactions"/>
          <ModelParameter cn="CN=Root,Model=New Model,Vector=Compartments[compartment],Vector=Metabolites[x10]" value="0" type="Species" simulationType="reactions"/>
          <ModelParameter cn="CN=Root,Model=New Model,Vector=Compartments[compartment],Vector=Metabolites[x11]" value="6.0221407599999968e+26" type="Species" simulationType="reactions"/>
          <ModelParameter cn="CN=Root,Model=New Model,Vector=Compartments[compartment],Vector=Metabolites[x12]" value="0" type="Species" simulationType="reactions"/>
          <ModelParameter cn="CN=Root,Model=New Model,Vector=Compartments[compartment],Vector=Metabolites[x13]" value="0" type="Species" simulationType="reactions"/>
          <ModelParameter cn="CN=Root,Model=New Model,Vector=Compartments[compartment],Vector=Metabolites[x14]" value="0" type="Species" simulationType="reactions"/>
          <ModelParameter cn="CN=Root,Model=New Model,Vector=Compartments[compartment],Vector=Metabolites[x15]" value="0" type="Species" simulationType="reactions"/>
          <ModelParameter cn="CN=Root,Model=New Model,Vector=Compartments[compartment],Vector=Metabolites[x16]" value="0" type="Species" simulationType="reactions"/>
          <ModelParameter cn="CN=Root,Model=New Model,Vector=Compartments[compartment],Vector=Metabolites[x17]" value="3.0110703799999999e+25" type="Species" simulationType="reactions"/>
          <ModelParameter cn="CN=Root,Model=New Model,Vector=Compartments[compartment],Vector=Metabolites[x18]" value="6.0221407599999999e+25" type="Species" simulationType="reactions"/>
          <ModelParameter cn="CN=Root,Model=New Model,Vector=Compartments[compartment],Vector=Metabolites[x28]" value="6.022140759999971e+23" type="Species" simulationType="reactions"/>
        </ModelParameterGroup>
        <ModelParameterGroup cn="String=Initial Global Quantities" type="Group">
          <ModelParameter cn="CN=Root,Model=New Model,Vector=Values[IFN]" value="1" type="ModelValue" simulationType="fixed"/>
        </ModelParameterGroup>
        <ModelParameterGroup cn="String=Kinetic Parameters" type="Group">
          <ModelParameterGroup cn="CN=Root,Model=New Model,Vector=Reactions[x1_out]" type="Reaction">
            <ModelParameter cn="CN=Root,Model=New Model,Vector=Reactions[x1_out],ParameterGroup=Parameters,Parameter=kf1" value="0.10000000000000001" type="ReactionParameter" simulationType="fixed"/>
            <ModelParameter cn="CN=Root,Model=New Model,Vector=Reactions[x1_out],ParameterGroup=Parameters,Parameter=kd1" value="0.050000000000000003" type="ReactionParameter" simulationType="fixed"/>
          </ModelParameterGroup>
          <ModelParameterGroup cn="CN=Root,Model=New Model,Vector=Reactions[x3_out]" type="Reaction">
            <ModelParameter cn="CN=Root,Model=New Model,Vector=Reactions[x3_out],ParameterGroup=Parameters,Parameter=kf2" value="0.02" type="ReactionParameter" simulationType="fixed"/>
            <ModelParameter cn="CN=Root,Model=New Model,Vector=Reactions[x3_out],ParameterGroup=Parameters,Parameter=kd2" value="0.02" type="ReactionParameter" simulationType="fixed"/>
            <ModelParameter cn="CN=Root,Model=New Model,Vector=Reactions[x3_out],ParameterGroup=Parameters,Parameter=IFN" value="1" type="ReactionParameter" simulationType="assignment">
              <InitialExpression>
                &lt;CN=Root,Model=New Model,Vector=Values[IFN],Reference=InitialValue>
              </InitialExpression>
            </ModelParameter>
          </ModelParameterGroup>
          <ModelParameterGroup cn="CN=Root,Model=New Model,Vector=Reactions[x5_out]" type="Reaction">
            <ModelParameter cn="CN=Root,Model=New Model,Vector=Reactions[x5_out],ParameterGroup=Parameters,Parameter=kf3" value="0.040000000000000001" type="ReactionParameter" simulationType="fixed"/>
            <ModelParameter cn="CN=Root,Model=New Model,Vector=Reactions[x5_out],ParameterGroup=Parameters,Parameter=kd3" value="0.20000000000000001" type="ReactionParameter" simulationType="fixed"/>
          </ModelParameterGroup>
          <ModelParameterGroup cn="CN=Root,Model=New Model,Vector=Reactions[x6_out]" type="Reaction">
            <ModelParameter cn="CN=Root,Model=New Model,Vector=Reactions[x6_out],ParameterGroup=Parameters,Parameter=kf4" value="0.0050000000000000001" type="ReactionParameter" simulationType="fixed"/>
          </ModelParameterGroup>
          <ModelParameterGroup cn="CN=Root,Model=New Model,Vector=Reactions[x16 out]" type="Reaction">
            <ModelParameter cn="CN=Root,Model=New Model,Vector=Reactions[x16 out],ParameterGroup=Parameters,Parameter=kf10" value="0.0030000000000000001" type="ReactionParameter" simulationType="fixed"/>
          </ModelParameterGroup>
          <ModelParameterGroup cn="CN=Root,Model=New Model,Vector=Reactions[x7 out]" type="Reaction">
            <ModelParameter cn="CN=Root,Model=New Model,Vector=Reactions[x7 out],ParameterGroup=Parameters,Parameter=kf5" value="0.0080000000000000002" type="ReactionParameter" simulationType="fixed"/>
            <ModelParameter cn="CN=Root,Model=New Model,Vector=Reactions[x7 out],ParameterGroup=Parameters,Parameter=kd5" value="0.80000000000000004" type="ReactionParameter" simulationType="fixed"/>
          </ModelParameterGroup>
          <ModelParameterGroup cn="CN=Root,Model=New Model,Vector=Reactions[x12 out]" type="Reaction">
            <ModelParameter cn="CN=Root,Model=New Model,Vector=Reactions[x12 out],ParameterGroup=Parameters,Parameter=kf6" value="0.40000000000000002" type="ReactionParameter" simulationType="fixed"/>
          </ModelParameterGroup>
          <ModelParameterGroup cn="CN=Root,Model=New Model,Vector=Reactions[x7 out2]" type="Reaction">
            <ModelParameter cn="CN=Root,Model=New Model,Vector=Reactions[x7 out2],ParameterGroup=Parameters,Parameter=kf9" value="0.001" type="ReactionParameter" simulationType="fixed"/>
            <ModelParameter cn="CN=Root,Model=New Model,Vector=Reactions[x7 out2],ParameterGroup=Parameters,Parameter=kd9" value="0.20000000000000001" type="ReactionParameter" simulationType="fixed"/>
          </ModelParameterGroup>
          <ModelParameterGroup cn="CN=Root,Model=New Model,Vector=Reactions[x7 out3]" type="Reaction">
            <ModelParameter cn="CN=Root,Model=New Model,Vector=Reactions[x7 out3],ParameterGroup=Parameters,Parameter=kf7" value="0.0050000000000000001" type="ReactionParameter" simulationType="fixed"/>
            <ModelParameter cn="CN=Root,Model=New Model,Vector=Reactions[x7 out3],ParameterGroup=Parameters,Parameter=kd7" value="0.5" type="ReactionParameter" simulationType="fixed"/>
          </ModelParameterGroup>
          <ModelParameterGroup cn="CN=Root,Model=New Model,Vector=Reactions[x9 out]" type="Reaction">
            <ModelParameter cn="CN=Root,Model=New Model,Vector=Reactions[x9 out],ParameterGroup=Parameters,Parameter=kf8" value="0.02" type="ReactionParameter" simulationType="fixed"/>
            <ModelParameter cn="CN=Root,Model=New Model,Vector=Reactions[x9 out],ParameterGroup=Parameters,Parameter=kd8" value="0.10000000000000001" type="ReactionParameter" simulationType="fixed"/>
          </ModelParameterGroup>
          <ModelParameterGroup cn="CN=Root,Model=New Model,Vector=Reactions[x9 out2]" type="Reaction">
            <ModelParameter cn="CN=Root,Model=New Model,Vector=Reactions[x9 out2],ParameterGroup=Parameters,Parameter=kf11" value="0.001" type="ReactionParameter" simulationType="fixed"/>
            <ModelParameter cn="CN=Root,Model=New Model,Vector=Reactions[x9 out2],ParameterGroup=Parameters,Parameter=kd11" value="0.20000000000000001" type="ReactionParameter" simulationType="fixed"/>
          </ModelParameterGroup>
          <ModelParameterGroup cn="CN=Root,Model=New Model,Vector=Reactions[x9 out3]" type="Reaction">
            <ModelParameter cn="CN=Root,Model=New Model,Vector=Reactions[x9 out3],ParameterGroup=Parameters,Parameter=kf13" value="1.9999999999999999e-07" type="ReactionParameter" simulationType="fixed"/>
            <ModelParameter cn="CN=Root,Model=New Model,Vector=Reactions[x9 out3],ParameterGroup=Parameters,Parameter=kd13" value="0.20000000000000001" type="ReactionParameter" simulationType="fixed"/>
          </ModelParameterGroup>
          <ModelParameterGroup cn="CN=Root,Model=New Model,Vector=Reactions[x10 out]" type="Reaction">
            <ModelParameter cn="CN=Root,Model=New Model,Vector=Reactions[x10 out],ParameterGroup=Parameters,Parameter=kf24" value="0.001" type="ReactionParameter" simulationType="fixed"/>
            <ModelParameter cn="CN=Root,Model=New Model,Vector=Reactions[x10 out],ParameterGroup=Parameters,Parameter=kd24" value="0.20000000000000001" type="ReactionParameter" simulationType="fixed"/>
          </ModelParameterGroup>
          <ModelParameterGroup cn="CN=Root,Model=New Model,Vector=Reactions[x13 out]" type="Reaction">
            <ModelParameter cn="CN=Root,Model=New Model,Vector=Reactions[x13 out],ParameterGroup=Parameters,Parameter=kf12" value="0.0030000000000000001" type="ReactionParameter" simulationType="fixed"/>
          </ModelParameterGroup>
          <ModelParameterGroup cn="CN=Root,Model=New Model,Vector=Reactions[x15 out]" type="Reaction">
            <ModelParameter cn="CN=Root,Model=New Model,Vector=Reactions[x15 out],ParameterGroup=Parameters,Parameter=kf25" value="0.0030000000000000001" type="ReactionParameter" simulationType="fixed"/>
          </ModelParameterGroup>
        </ModelParameterGroup>
      </ModelParameterSet>
    </ListOfModelParameterSets>
    <StateTemplate>
      <StateTemplateVariable objectReference="Model_0"/>
      <StateTemplateVariable objectReference="Metabolite_7"/>
      <StateTemplateVariable objectReference="Metabolite_3"/>
      <StateTemplateVariable objectReference="Metabolite_5"/>
      <StateTemplateVariable objectReference="Metabolite_15"/>
      <StateTemplateVariable objectReference="Metabolite_9"/>
      <StateTemplateVariable objectReference="Metabolite_4"/>
      <StateTemplateVariable objectReference="Metabolite_2"/>
      <StateTemplateVariable objectReference="Metabolite_8"/>
      <StateTemplateVariable objectReference="Metabolite_10"/>
      <StateTemplateVariable objectReference="Metabolite_11"/>
      <StateTemplateVariable objectReference="Metabolite_14"/>
      <StateTemplateVariable objectReference="Metabolite_0"/>
      <StateTemplateVariable objectReference="Metabolite_6"/>
      <StateTemplateVariable objectReference="Metabolite_12"/>
      <StateTemplateVariable objectReference="Metabolite_13"/>
      <StateTemplateVariable objectReference="Metabolite_1"/>
      <StateTemplateVariable objectReference="Metabolite_16"/>
      <StateTemplateVariable objectReference="Metabolite_17"/>
      <StateTemplateVariable objectReference="Compartment_0"/>
      <StateTemplateVariable objectReference="ModelValue_0"/>
    </StateTemplate>
    <InitialState type="initialState">
      0 0 0 0 3.0110703799999999e+25 6.0221407599999968e+26 0 0 0 0 0 0 7.2265689119999953e+24 0 0 0 7.2265689119999953e+24 6.0221407599999999e+25 6.022140759999971e+23 1 1 
    </InitialState>
  </Model>
  <ListOfTasks>
    <Task key="Task_13" name="Steady-State" type="steadyState" scheduled="false" updateModel="false">
      <Report reference="Report_10" target="" append="1" confirmOverwrite="1"/>
      <Problem>
        <Parameter name="JacobianRequested" type="bool" value="1"/>
        <Parameter name="StabilityAnalysisRequested" type="bool" value="1"/>
      </Problem>
      <Method name="Enhanced Newton" type="EnhancedNewton">
        <Parameter name="Resolution" type="unsignedFloat" value="1.0000000000000001e-09"/>
        <Parameter name="Derivation Factor" type="unsignedFloat" value="0.001"/>
        <Parameter name="Use Newton" type="bool" value="1"/>
        <Parameter name="Use Integration" type="bool" value="1"/>
        <Parameter name="Use Back Integration" type="bool" value="0"/>
        <Parameter name="Accept Negative Concentrations" type="bool" value="0"/>
        <Parameter name="Iteration Limit" type="unsignedInteger" value="50"/>
        <Parameter name="Maximum duration for forward integration" type="unsignedFloat" value="1000000000"/>
        <Parameter name="Maximum duration for backward integration" type="unsignedFloat" value="1000000"/>
        <Parameter name="Target Criterion" type="string" value="Distance and Rate"/>
      </Method>
    </Task>
    <Task key="Task_12" name="Time-Course" type="timeCourse" scheduled="false" updateModel="false">
      <Report reference="Report_9" target="" append="1" confirmOverwrite="1"/>
      <Problem>
        <Parameter name="AutomaticStepSize" type="bool" value="1"/>
        <Parameter name="StepNumber" type="unsignedInteger" value="50000"/>
        <Parameter name="StepSize" type="float" value="0.050000000000000003"/>
        <Parameter name="Duration" type="float" value="2500"/>
        <Parameter name="TimeSeriesRequested" type="bool" value="1"/>
        <Parameter name="OutputStartTime" type="float" value="0"/>
        <Parameter name="Output Event" type="bool" value="0"/>
        <Parameter name="Start in Steady State" type="bool" value="0"/>
        <Parameter name="Use Values" type="bool" value="0"/>
        <Parameter name="Values" type="string" value=""/>
      </Problem>
      <Method name="Deterministic (LSODA)" type="Deterministic(LSODA)">
        <Parameter name="Integrate Reduced Model" type="bool" value="0"/>
        <Parameter name="Relative Tolerance" type="unsignedFloat" value="9.9999999999999995e-07"/>
        <Parameter name="Absolute Tolerance" type="unsignedFloat" value="9.9999999999999998e-13"/>
        <Parameter name="Max Internal Steps" type="unsignedInteger" value="100000"/>
        <Parameter name="Max Internal Step Size" type="unsignedFloat" value="0"/>
      </Method>
    </Task>
    <Task key="Task_11" name="Scan" type="scan" scheduled="false" updateModel="false">
      <Report reference="Report_10" target="" append="1" confirmOverwrite="1"/>
      <Problem>
        <Parameter name="Subtask" type="unsignedInteger" value="0"/>
        <ParameterGroup name="ScanItems">
          <ParameterGroup name="ScanItem">
            <Parameter name="Number of steps" type="unsignedInteger" value="1000"/>
            <Parameter name="Type" type="unsignedInteger" value="0"/>
            <Parameter name="Object" type="cn" value=""/>
          </ParameterGroup>
          <ParameterGroup name="ScanItem">
            <Parameter name="Number of steps" type="unsignedInteger" value="5"/>
            <Parameter name="Type" type="unsignedInteger" value="2"/>
            <Parameter name="Object" type="cn" value="CN=Root,Model=New Model,Vector=Values[IFN],Reference=InitialValue"/>
            <Parameter name="Minimum" type="float" value="0"/>
            <Parameter name="Maximum" type="float" value="0.5"/>
            <Parameter name="log" type="bool" value="0"/>
            <Parameter name="Distribution type" type="unsignedInteger" value="0"/>
          </ParameterGroup>
        </ParameterGroup>
        <Parameter name="Output in subtask" type="bool" value="0"/>
        <Parameter name="Adjust initial conditions" type="bool" value="0"/>
        <Parameter name="Continue on Error" type="bool" value="0"/>
      </Problem>
      <Method name="Scan Framework" type="ScanFramework">
      </Method>
    </Task>
    <Task key="Task_10" name="Elementary Flux Modes" type="fluxMode" scheduled="false" updateModel="false">
      <Report reference="Report_8" target="" append="1" confirmOverwrite="1"/>
      <Problem>
      </Problem>
      <Method name="EFM Algorithm" type="EFMAlgorithm">
      </Method>
    </Task>
    <Task key="Task_9" name="Optimization" type="optimization" scheduled="false" updateModel="false">
      <Report reference="Report_7" target="" append="1" confirmOverwrite="1"/>
      <Problem>
        <Parameter name="Subtask" type="cn" value="CN=Root,Vector=TaskList[Steady-State]"/>
        <ParameterText name="ObjectiveExpression" type="expression">
          
        </ParameterText>
        <Parameter name="Maximize" type="bool" value="0"/>
        <Parameter name="Randomize Start Values" type="bool" value="0"/>
        <Parameter name="Calculate Statistics" type="bool" value="1"/>
        <ParameterGroup name="OptimizationItemList">
        </ParameterGroup>
        <ParameterGroup name="OptimizationConstraintList">
        </ParameterGroup>
      </Problem>
      <Method name="Random Search" type="RandomSearch">
        <Parameter name="Log Verbosity" type="unsignedInteger" value="0"/>
        <Parameter name="Number of Iterations" type="unsignedInteger" value="100000"/>
        <Parameter name="Random Number Generator" type="unsignedInteger" value="1"/>
        <Parameter name="Seed" type="unsignedInteger" value="0"/>
      </Method>
    </Task>
    <Task key="Task_8" name="Parameter Estimation" type="parameterFitting" scheduled="false" updateModel="false">
      <Report reference="Report_6" target="" append="1" confirmOverwrite="1"/>
      <Problem>
        <Parameter name="Maximize" type="bool" value="0"/>
        <Parameter name="Randomize Start Values" type="bool" value="0"/>
        <Parameter name="Calculate Statistics" type="bool" value="1"/>
        <ParameterGroup name="OptimizationItemList">
        </ParameterGroup>
        <ParameterGroup name="OptimizationConstraintList">
        </ParameterGroup>
        <Parameter name="Steady-State" type="cn" value="CN=Root,Vector=TaskList[Steady-State]"/>
        <Parameter name="Time-Course" type="cn" value="CN=Root,Vector=TaskList[Time-Course]"/>
        <Parameter name="Create Parameter Sets" type="bool" value="0"/>
        <Parameter name="Use Time Sens" type="bool" value="0"/>
        <Parameter name="Time-Sens" type="cn" value=""/>
        <ParameterGroup name="Experiment Set">
        </ParameterGroup>
        <ParameterGroup name="Validation Set">
          <Parameter name="Weight" type="unsignedFloat" value="1"/>
          <Parameter name="Threshold" type="unsignedInteger" value="5"/>
        </ParameterGroup>
      </Problem>
      <Method name="Evolutionary Programming" type="EvolutionaryProgram">
        <Parameter name="Log Verbosity" type="unsignedInteger" value="0"/>
        <Parameter name="Number of Generations" type="unsignedInteger" value="200"/>
        <Parameter name="Population Size" type="unsignedInteger" value="20"/>
        <Parameter name="Random Number Generator" type="unsignedInteger" value="1"/>
        <Parameter name="Seed" type="unsignedInteger" value="0"/>
        <Parameter name="Stop after # Stalled Generations" type="unsignedInteger" value="0"/>
      </Method>
    </Task>
    <Task key="Task_7" name="Metabolic Control Analysis" type="metabolicControlAnalysis" scheduled="false" updateModel="false">
      <Report reference="Report_5" target="" append="1" confirmOverwrite="1"/>
      <Problem>
        <Parameter name="Steady-State" type="key" value="Task_13"/>
      </Problem>
      <Method name="MCA Method (Reder)" type="MCAMethod(Reder)">
        <Parameter name="Modulation Factor" type="unsignedFloat" value="1.0000000000000001e-09"/>
        <Parameter name="Use Reder" type="bool" value="1"/>
        <Parameter name="Use Smallbone" type="bool" value="1"/>
      </Method>
    </Task>
    <Task key="Task_6" name="Lyapunov Exponents" type="lyapunovExponents" scheduled="false" updateModel="false">
      <Report reference="Report_4" target="" append="1" confirmOverwrite="1"/>
      <Problem>
        <Parameter name="ExponentNumber" type="unsignedInteger" value="3"/>
        <Parameter name="DivergenceRequested" type="bool" value="1"/>
        <Parameter name="TransientTime" type="float" value="0"/>
      </Problem>
      <Method name="Wolf Method" type="WolfMethod">
        <Parameter name="Orthonormalization Interval" type="unsignedFloat" value="1"/>
        <Parameter name="Overall time" type="unsignedFloat" value="1000"/>
        <Parameter name="Relative Tolerance" type="unsignedFloat" value="9.9999999999999995e-07"/>
        <Parameter name="Absolute Tolerance" type="unsignedFloat" value="9.9999999999999998e-13"/>
        <Parameter name="Max Internal Steps" type="unsignedInteger" value="10000"/>
      </Method>
    </Task>
    <Task key="Task_5" name="Time Scale Separation Analysis" type="timeScaleSeparationAnalysis" scheduled="false" updateModel="false">
      <Report reference="Report_3" target="" append="1" confirmOverwrite="1"/>
      <Problem>
        <Parameter name="StepNumber" type="unsignedInteger" value="100"/>
        <Parameter name="StepSize" type="float" value="0.01"/>
        <Parameter name="Duration" type="float" value="1"/>
        <Parameter name="TimeSeriesRequested" type="bool" value="1"/>
        <Parameter name="OutputStartTime" type="float" value="0"/>
      </Problem>
      <Method name="ILDM (LSODA,Deuflhard)" type="TimeScaleSeparation(ILDM,Deuflhard)">
        <Parameter name="Deuflhard Tolerance" type="unsignedFloat" value="0.0001"/>
      </Method>
    </Task>
    <Task key="Task_16" name="Sensitivities" type="sensitivities" scheduled="false" updateModel="false">
      <Report reference="Report_2" target="" append="1" confirmOverwrite="1"/>
      <Problem>
        <Parameter name="SubtaskType" type="unsignedInteger" value="1"/>
        <ParameterGroup name="TargetFunctions">
          <Parameter name="SingleObject" type="cn" value=""/>
          <Parameter name="ObjectListType" type="unsignedInteger" value="7"/>
        </ParameterGroup>
        <ParameterGroup name="ListOfVariables">
          <ParameterGroup name="Variables">
            <Parameter name="SingleObject" type="cn" value=""/>
            <Parameter name="ObjectListType" type="unsignedInteger" value="41"/>
          </ParameterGroup>
          <ParameterGroup name="Variables">
            <Parameter name="SingleObject" type="cn" value=""/>
            <Parameter name="ObjectListType" type="unsignedInteger" value="0"/>
          </ParameterGroup>
        </ParameterGroup>
      </Problem>
      <Method name="Sensitivities Method" type="SensitivitiesMethod">
        <Parameter name="Delta factor" type="unsignedFloat" value="0.001"/>
        <Parameter name="Delta minimum" type="unsignedFloat" value="9.9999999999999998e-13"/>
      </Method>
    </Task>
    <Task key="Task_15" name="Moieties" type="moieties" scheduled="false" updateModel="false">
      <Report reference="Report_1" target="" append="1" confirmOverwrite="1"/>
      <Problem>
      </Problem>
      <Method name="Householder Reduction" type="Householder">
      </Method>
    </Task>
    <Task key="Task_4" name="Cross Section" type="crosssection" scheduled="false" updateModel="false">
      <Problem>
        <Parameter name="AutomaticStepSize" type="bool" value="0"/>
        <Parameter name="StepNumber" type="unsignedInteger" value="100"/>
        <Parameter name="StepSize" type="float" value="0.01"/>
        <Parameter name="Duration" type="float" value="1"/>
        <Parameter name="TimeSeriesRequested" type="bool" value="1"/>
        <Parameter name="OutputStartTime" type="float" value="0"/>
        <Parameter name="Output Event" type="bool" value="0"/>
        <Parameter name="Start in Steady State" type="bool" value="0"/>
        <Parameter name="Use Values" type="bool" value="0"/>
        <Parameter name="Values" type="string" value=""/>
        <Parameter name="LimitCrossings" type="bool" value="0"/>
        <Parameter name="NumCrossingsLimit" type="unsignedInteger" value="0"/>
        <Parameter name="LimitOutTime" type="bool" value="0"/>
        <Parameter name="LimitOutCrossings" type="bool" value="0"/>
        <Parameter name="PositiveDirection" type="bool" value="1"/>
        <Parameter name="NumOutCrossingsLimit" type="unsignedInteger" value="0"/>
        <Parameter name="LimitUntilConvergence" type="bool" value="0"/>
        <Parameter name="ConvergenceTolerance" type="float" value="0"/>
        <Parameter name="Threshold" type="float" value="0"/>
        <Parameter name="DelayOutputUntilConvergence" type="bool" value="0"/>
        <Parameter name="OutputConvergenceTolerance" type="float" value="0"/>
        <ParameterText name="TriggerExpression" type="expression">
          
        </ParameterText>
        <Parameter name="SingleVariable" type="cn" value=""/>
      </Problem>
      <Method name="Deterministic (LSODA)" type="Deterministic(LSODA)">
        <Parameter name="Integrate Reduced Model" type="bool" value="0"/>
        <Parameter name="Relative Tolerance" type="unsignedFloat" value="9.9999999999999995e-07"/>
        <Parameter name="Absolute Tolerance" type="unsignedFloat" value="9.9999999999999998e-13"/>
        <Parameter name="Max Internal Steps" type="unsignedInteger" value="100000"/>
        <Parameter name="Max Internal Step Size" type="unsignedFloat" value="0"/>
      </Method>
    </Task>
    <Task key="Task_3" name="Linear Noise Approximation" type="linearNoiseApproximation" scheduled="false" updateModel="false">
      <Report reference="Report_0" target="" append="1" confirmOverwrite="1"/>
      <Problem>
        <Parameter name="Steady-State" type="key" value="Task_13"/>
      </Problem>
      <Method name="Linear Noise Approximation" type="LinearNoiseApproximation">
      </Method>
    </Task>
    <Task key="Task_2" name="Time-Course Sensitivities" type="timeSensitivities" scheduled="false" updateModel="false">
      <Problem>
        <Parameter name="AutomaticStepSize" type="bool" value="0"/>
        <Parameter name="StepNumber" type="unsignedInteger" value="100"/>
        <Parameter name="StepSize" type="float" value="0.01"/>
        <Parameter name="Duration" type="float" value="1"/>
        <Parameter name="TimeSeriesRequested" type="bool" value="1"/>
        <Parameter name="OutputStartTime" type="float" value="0"/>
        <Parameter name="Output Event" type="bool" value="0"/>
        <Parameter name="Start in Steady State" type="bool" value="0"/>
        <Parameter name="Use Values" type="bool" value="0"/>
        <Parameter name="Values" type="string" value=""/>
        <ParameterGroup name="ListOfParameters">
        </ParameterGroup>
        <ParameterGroup name="ListOfTargets">
        </ParameterGroup>
      </Problem>
      <Method name="LSODA Sensitivities" type="Sensitivities(LSODA)">
        <Parameter name="Integrate Reduced Model" type="bool" value="0"/>
        <Parameter name="Relative Tolerance" type="unsignedFloat" value="9.9999999999999995e-07"/>
        <Parameter name="Absolute Tolerance" type="unsignedFloat" value="9.9999999999999998e-13"/>
        <Parameter name="Max Internal Steps" type="unsignedInteger" value="10000"/>
        <Parameter name="Max Internal Step Size" type="unsignedFloat" value="0"/>
      </Method>
    </Task>
  </ListOfTasks>
  <ListOfReports>
    <Report key="Report_10" name="Steady-State" taskType="steadyState" separator="&#x09;" precision="6">
      <Comment>
        Automatically generated report.
      </Comment>
      <Footer>
        <Object cn="CN=Root,Vector=TaskList[Steady-State]"/>
      </Footer>
    </Report>
    <Report key="Report_9" name="Time-Course" taskType="timeCourse" separator="&#x09;" precision="6">
      <Comment>
        Automatically generated report.
      </Comment>
      <Header>
        <Object cn="CN=Root,Vector=TaskList[Time-Course],Object=Description"/>
      </Header>
      <Footer>
        <Object cn="CN=Root,Vector=TaskList[Time-Course],Object=Result"/>
      </Footer>
    </Report>
    <Report key="Report_8" name="Elementary Flux Modes" taskType="fluxMode" separator="&#x09;" precision="6">
      <Comment>
        Automatically generated report.
      </Comment>
      <Footer>
        <Object cn="CN=Root,Vector=TaskList[Elementary Flux Modes],Object=Result"/>
      </Footer>
    </Report>
    <Report key="Report_7" name="Optimization" taskType="optimization" separator="&#x09;" precision="6">
      <Comment>
        Automatically generated report.
      </Comment>
      <Header>
        <Object cn="CN=Root,Vector=TaskList[Optimization],Object=Description"/>
        <Object cn="String=\[Function Evaluations\]"/>
        <Object cn="Separator=&#x09;"/>
        <Object cn="String=\[Best Value\]"/>
        <Object cn="Separator=&#x09;"/>
        <Object cn="String=\[Best Parameters\]"/>
      </Header>
      <Body>
        <Object cn="CN=Root,Vector=TaskList[Optimization],Problem=Optimization,Reference=Function Evaluations"/>
        <Object cn="Separator=&#x09;"/>
        <Object cn="CN=Root,Vector=TaskList[Optimization],Problem=Optimization,Reference=Best Value"/>
        <Object cn="Separator=&#x09;"/>
        <Object cn="CN=Root,Vector=TaskList[Optimization],Problem=Optimization,Reference=Best Parameters"/>
      </Body>
      <Footer>
        <Object cn="String=&#x0a;"/>
        <Object cn="CN=Root,Vector=TaskList[Optimization],Object=Result"/>
      </Footer>
    </Report>
    <Report key="Report_6" name="Parameter Estimation" taskType="parameterFitting" separator="&#x09;" precision="6">
      <Comment>
        Automatically generated report.
      </Comment>
      <Header>
        <Object cn="CN=Root,Vector=TaskList[Parameter Estimation],Object=Description"/>
        <Object cn="String=\[Function Evaluations\]"/>
        <Object cn="Separator=&#x09;"/>
        <Object cn="String=\[Best Value\]"/>
        <Object cn="Separator=&#x09;"/>
        <Object cn="String=\[Best Parameters\]"/>
      </Header>
      <Body>
        <Object cn="CN=Root,Vector=TaskList[Parameter Estimation],Problem=Parameter Estimation,Reference=Function Evaluations"/>
        <Object cn="Separator=&#x09;"/>
        <Object cn="CN=Root,Vector=TaskList[Parameter Estimation],Problem=Parameter Estimation,Reference=Best Value"/>
        <Object cn="Separator=&#x09;"/>
        <Object cn="CN=Root,Vector=TaskList[Parameter Estimation],Problem=Parameter Estimation,Reference=Best Parameters"/>
      </Body>
      <Footer>
        <Object cn="String=&#x0a;"/>
        <Object cn="CN=Root,Vector=TaskList[Parameter Estimation],Object=Result"/>
      </Footer>
    </Report>
    <Report key="Report_5" name="Metabolic Control Analysis" taskType="metabolicControlAnalysis" separator="&#x09;" precision="6">
      <Comment>
        Automatically generated report.
      </Comment>
      <Header>
        <Object cn="CN=Root,Vector=TaskList[Metabolic Control Analysis],Object=Description"/>
      </Header>
      <Footer>
        <Object cn="String=&#x0a;"/>
        <Object cn="CN=Root,Vector=TaskList[Metabolic Control Analysis],Object=Result"/>
      </Footer>
    </Report>
    <Report key="Report_4" name="Lyapunov Exponents" taskType="lyapunovExponents" separator="&#x09;" precision="6">
      <Comment>
        Automatically generated report.
      </Comment>
      <Header>
        <Object cn="CN=Root,Vector=TaskList[Lyapunov Exponents],Object=Description"/>
      </Header>
      <Footer>
        <Object cn="String=&#x0a;"/>
        <Object cn="CN=Root,Vector=TaskList[Lyapunov Exponents],Object=Result"/>
      </Footer>
    </Report>
    <Report key="Report_3" name="Time Scale Separation Analysis" taskType="timeScaleSeparationAnalysis" separator="&#x09;" precision="6">
      <Comment>
        Automatically generated report.
      </Comment>
      <Header>
        <Object cn="CN=Root,Vector=TaskList[Time Scale Separation Analysis],Object=Description"/>
      </Header>
      <Footer>
        <Object cn="String=&#x0a;"/>
        <Object cn="CN=Root,Vector=TaskList[Time Scale Separation Analysis],Object=Result"/>
      </Footer>
    </Report>
    <Report key="Report_2" name="Sensitivities" taskType="sensitivities" separator="&#x09;" precision="6">
      <Comment>
        Automatically generated report.
      </Comment>
      <Header>
        <Object cn="CN=Root,Vector=TaskList[Sensitivities],Object=Description"/>
      </Header>
      <Footer>
        <Object cn="String=&#x0a;"/>
        <Object cn="CN=Root,Vector=TaskList[Sensitivities],Object=Result"/>
      </Footer>
    </Report>
    <Report key="Report_1" name="Moieties" taskType="moieties" separator="&#x09;" precision="6">
      <Comment>
        Automatically generated report.
      </Comment>
      <Header>
        <Object cn="CN=Root,Vector=TaskList[Moieties],Object=Description"/>
      </Header>
      <Footer>
        <Object cn="String=&#x0a;"/>
        <Object cn="CN=Root,Vector=TaskList[Moieties],Object=Result"/>
      </Footer>
    </Report>
    <Report key="Report_0" name="Linear Noise Approximation" taskType="linearNoiseApproximation" separator="&#x09;" precision="6">
      <Comment>
        Automatically generated report.
      </Comment>
      <Header>
        <Object cn="CN=Root,Vector=TaskList[Linear Noise Approximation],Object=Description"/>
      </Header>
      <Footer>
        <Object cn="String=&#x0a;"/>
        <Object cn="CN=Root,Vector=TaskList[Linear Noise Approximation],Object=Result"/>
      </Footer>
    </Report>
  </ListOfReports>
  <ListOfPlots>
    <PlotSpecification name="JAKSTAT plot" type="Plot2D" active="1" taskTypes="Scan">
      <Parameter name="log X" type="bool" value="0"/>
      <Parameter name="log Y" type="bool" value="0"/>
      <ListOfPlotItems>
        <PlotItem name="[x1]" type="Curve2D">
          <Parameter name="Line type" type="unsignedInteger" value="2"/>
          <Parameter name="Line subtype" type="unsignedInteger" value="0"/>
          <Parameter name="Line width" type="unsignedFloat" value="1"/>
          <Parameter name="Symbol subtype" type="unsignedInteger" value="0"/>
          <Parameter name="Color" type="string" value="auto"/>
          <Parameter name="Recording Activity" type="string" value="during"/>
          <ListOfChannels>
            <ChannelSpec cn="CN=Root,Model=New Model,Vector=Values[IFN],Reference=InitialValue"/>
            <ChannelSpec cn="CN=Root,Model=New Model,Vector=Compartments[compartment],Vector=Metabolites[x1],Reference=Concentration"/>
          </ListOfChannels>
        </PlotItem>
        <PlotItem name="[x2]" type="Curve2D">
          <Parameter name="Line type" type="unsignedInteger" value="2"/>
          <Parameter name="Line subtype" type="unsignedInteger" value="0"/>
          <Parameter name="Line width" type="unsignedFloat" value="1"/>
          <Parameter name="Symbol subtype" type="unsignedInteger" value="0"/>
          <Parameter name="Color" type="string" value="auto"/>
          <Parameter name="Recording Activity" type="string" value="during"/>
          <ListOfChannels>
            <ChannelSpec cn="CN=Root,Model=New Model,Vector=Values[IFN],Reference=InitialValue"/>
            <ChannelSpec cn="CN=Root,Model=New Model,Vector=Compartments[compartment],Vector=Metabolites[x2],Reference=Concentration"/>
          </ListOfChannels>
        </PlotItem>
        <PlotItem name="[x3]" type="Curve2D">
          <Parameter name="Line type" type="unsignedInteger" value="2"/>
          <Parameter name="Line subtype" type="unsignedInteger" value="0"/>
          <Parameter name="Line width" type="unsignedFloat" value="1"/>
          <Parameter name="Symbol subtype" type="unsignedInteger" value="0"/>
          <Parameter name="Color" type="string" value="auto"/>
          <Parameter name="Recording Activity" type="string" value="during"/>
          <ListOfChannels>
            <ChannelSpec cn="CN=Root,Model=New Model,Vector=Values[IFN],Reference=InitialValue"/>
            <ChannelSpec cn="CN=Root,Model=New Model,Vector=Compartments[compartment],Vector=Metabolites[x3],Reference=Concentration"/>
          </ListOfChannels>
        </PlotItem>
        <PlotItem name="[x5]" type="Curve2D">
          <Parameter name="Line type" type="unsignedInteger" value="2"/>
          <Parameter name="Line subtype" type="unsignedInteger" value="0"/>
          <Parameter name="Line width" type="unsignedFloat" value="1"/>
          <Parameter name="Symbol subtype" type="unsignedInteger" value="0"/>
          <Parameter name="Color" type="string" value="auto"/>
          <Parameter name="Recording Activity" type="string" value="during"/>
          <ListOfChannels>
            <ChannelSpec cn="CN=Root,Model=New Model,Vector=Values[IFN],Reference=InitialValue"/>
            <ChannelSpec cn="CN=Root,Model=New Model,Vector=Compartments[compartment],Vector=Metabolites[x5],Reference=Concentration"/>
          </ListOfChannels>
        </PlotItem>
        <PlotItem name="[x6]" type="Curve2D">
          <Parameter name="Line type" type="unsignedInteger" value="2"/>
          <Parameter name="Line subtype" type="unsignedInteger" value="0"/>
          <Parameter name="Line width" type="unsignedFloat" value="1"/>
          <Parameter name="Symbol subtype" type="unsignedInteger" value="0"/>
          <Parameter name="Color" type="string" value="auto"/>
          <Parameter name="Recording Activity" type="string" value="during"/>
          <ListOfChannels>
            <ChannelSpec cn="CN=Root,Model=New Model,Vector=Values[IFN],Reference=InitialValue"/>
            <ChannelSpec cn="CN=Root,Model=New Model,Vector=Compartments[compartment],Vector=Metabolites[x6],Reference=Concentration"/>
          </ListOfChannels>
        </PlotItem>
        <PlotItem name="[x7]" type="Curve2D">
          <Parameter name="Line type" type="unsignedInteger" value="2"/>
          <Parameter name="Line subtype" type="unsignedInteger" value="0"/>
          <Parameter name="Line width" type="unsignedFloat" value="1"/>
          <Parameter name="Symbol subtype" type="unsignedInteger" value="0"/>
          <Parameter name="Color" type="string" value="auto"/>
          <Parameter name="Recording Activity" type="string" value="during"/>
          <ListOfChannels>
            <ChannelSpec cn="CN=Root,Model=New Model,Vector=Values[IFN],Reference=InitialValue"/>
            <ChannelSpec cn="CN=Root,Model=New Model,Vector=Compartments[compartment],Vector=Metabolites[x7],Reference=Concentration"/>
          </ListOfChannels>
        </PlotItem>
        <PlotItem name="[x8]" type="Curve2D">
          <Parameter name="Line type" type="unsignedInteger" value="2"/>
          <Parameter name="Line subtype" type="unsignedInteger" value="0"/>
          <Parameter name="Line width" type="unsignedFloat" value="1"/>
          <Parameter name="Symbol subtype" type="unsignedInteger" value="0"/>
          <Parameter name="Color" type="string" value="auto"/>
          <Parameter name="Recording Activity" type="string" value="during"/>
          <ListOfChannels>
            <ChannelSpec cn="CN=Root,Model=New Model,Vector=Values[IFN],Reference=InitialValue"/>
            <ChannelSpec cn="CN=Root,Model=New Model,Vector=Compartments[compartment],Vector=Metabolites[x8],Reference=Concentration"/>
          </ListOfChannels>
        </PlotItem>
        <PlotItem name="[x9]" type="Curve2D">
          <Parameter name="Line type" type="unsignedInteger" value="2"/>
          <Parameter name="Line subtype" type="unsignedInteger" value="0"/>
          <Parameter name="Line width" type="unsignedFloat" value="1"/>
          <Parameter name="Symbol subtype" type="unsignedInteger" value="0"/>
          <Parameter name="Color" type="string" value="auto"/>
          <Parameter name="Recording Activity" type="string" value="during"/>
          <ListOfChannels>
            <ChannelSpec cn="CN=Root,Model=New Model,Vector=Values[IFN],Reference=InitialValue"/>
            <ChannelSpec cn="CN=Root,Model=New Model,Vector=Compartments[compartment],Vector=Metabolites[x9],Reference=Concentration"/>
          </ListOfChannels>
        </PlotItem>
        <PlotItem name="[x10]" type="Curve2D">
          <Parameter name="Line type" type="unsignedInteger" value="2"/>
          <Parameter name="Line subtype" type="unsignedInteger" value="0"/>
          <Parameter name="Line width" type="unsignedFloat" value="1"/>
          <Parameter name="Symbol subtype" type="unsignedInteger" value="0"/>
          <Parameter name="Color" type="string" value="auto"/>
          <Parameter name="Recording Activity" type="string" value="during"/>
          <ListOfChannels>
            <ChannelSpec cn="CN=Root,Model=New Model,Vector=Values[IFN],Reference=InitialValue"/>
            <ChannelSpec cn="CN=Root,Model=New Model,Vector=Compartments[compartment],Vector=Metabolites[x10],Reference=Concentration"/>
          </ListOfChannels>
        </PlotItem>
        <PlotItem name="[x11]" type="Curve2D">
          <Parameter name="Line type" type="unsignedInteger" value="2"/>
          <Parameter name="Line subtype" type="unsignedInteger" value="0"/>
          <Parameter name="Line width" type="unsignedFloat" value="1"/>
          <Parameter name="Symbol subtype" type="unsignedInteger" value="0"/>
          <Parameter name="Color" type="string" value="auto"/>
          <Parameter name="Recording Activity" type="string" value="during"/>
          <ListOfChannels>
            <ChannelSpec cn="CN=Root,Model=New Model,Vector=Values[IFN],Reference=InitialValue"/>
            <ChannelSpec cn="CN=Root,Model=New Model,Vector=Compartments[compartment],Vector=Metabolites[x11],Reference=Concentration"/>
          </ListOfChannels>
        </PlotItem>
        <PlotItem name="[x12]" type="Curve2D">
          <Parameter name="Line type" type="unsignedInteger" value="2"/>
          <Parameter name="Line subtype" type="unsignedInteger" value="0"/>
          <Parameter name="Line width" type="unsignedFloat" value="1"/>
          <Parameter name="Symbol subtype" type="unsignedInteger" value="0"/>
          <Parameter name="Color" type="string" value="auto"/>
          <Parameter name="Recording Activity" type="string" value="during"/>
          <ListOfChannels>
            <ChannelSpec cn="CN=Root,Model=New Model,Vector=Values[IFN],Reference=InitialValue"/>
            <ChannelSpec cn="CN=Root,Model=New Model,Vector=Compartments[compartment],Vector=Metabolites[x12],Reference=Concentration"/>
          </ListOfChannels>
        </PlotItem>
        <PlotItem name="[x13]" type="Curve2D">
          <Parameter name="Line type" type="unsignedInteger" value="2"/>
          <Parameter name="Line subtype" type="unsignedInteger" value="0"/>
          <Parameter name="Line width" type="unsignedFloat" value="1"/>
          <Parameter name="Symbol subtype" type="unsignedInteger" value="0"/>
          <Parameter name="Color" type="string" value="auto"/>
          <Parameter name="Recording Activity" type="string" value="during"/>
          <ListOfChannels>
            <ChannelSpec cn="CN=Root,Model=New Model,Vector=Values[IFN],Reference=InitialValue"/>
            <ChannelSpec cn="CN=Root,Model=New Model,Vector=Compartments[compartment],Vector=Metabolites[x13],Reference=Concentration"/>
          </ListOfChannels>
        </PlotItem>
        <PlotItem name="[x14]" type="Curve2D">
          <Parameter name="Line type" type="unsignedInteger" value="2"/>
          <Parameter name="Line subtype" type="unsignedInteger" value="0"/>
          <Parameter name="Line width" type="unsignedFloat" value="1"/>
          <Parameter name="Symbol subtype" type="unsignedInteger" value="0"/>
          <Parameter name="Color" type="string" value="auto"/>
          <Parameter name="Recording Activity" type="string" value="during"/>
          <ListOfChannels>
            <ChannelSpec cn="CN=Root,Model=New Model,Vector=Values[IFN],Reference=InitialValue"/>
            <ChannelSpec cn="CN=Root,Model=New Model,Vector=Compartments[compartment],Vector=Metabolites[x14],Reference=Concentration"/>
          </ListOfChannels>
        </PlotItem>
        <PlotItem name="[x15]" type="Curve2D">
          <Parameter name="Line type" type="unsignedInteger" value="2"/>
          <Parameter name="Line subtype" type="unsignedInteger" value="0"/>
          <Parameter name="Line width" type="unsignedFloat" value="1"/>
          <Parameter name="Symbol subtype" type="unsignedInteger" value="0"/>
          <Parameter name="Color" type="string" value="auto"/>
          <Parameter name="Recording Activity" type="string" value="during"/>
          <ListOfChannels>
            <ChannelSpec cn="CN=Root,Model=New Model,Vector=Values[IFN],Reference=InitialValue"/>
            <ChannelSpec cn="CN=Root,Model=New Model,Vector=Compartments[compartment],Vector=Metabolites[x15],Reference=Concentration"/>
          </ListOfChannels>
        </PlotItem>
        <PlotItem name="[x16]" type="Curve2D">
          <Parameter name="Line type" type="unsignedInteger" value="2"/>
          <Parameter name="Line subtype" type="unsignedInteger" value="0"/>
          <Parameter name="Line width" type="unsignedFloat" value="1"/>
          <Parameter name="Symbol subtype" type="unsignedInteger" value="0"/>
          <Parameter name="Color" type="string" value="auto"/>
          <Parameter name="Recording Activity" type="string" value="during"/>
          <ListOfChannels>
            <ChannelSpec cn="CN=Root,Model=New Model,Vector=Values[IFN],Reference=InitialValue"/>
            <ChannelSpec cn="CN=Root,Model=New Model,Vector=Compartments[compartment],Vector=Metabolites[x16],Reference=Concentration"/>
          </ListOfChannels>
        </PlotItem>
        <PlotItem name="[x17]" type="Curve2D">
          <Parameter name="Line type" type="unsignedInteger" value="2"/>
          <Parameter name="Line subtype" type="unsignedInteger" value="0"/>
          <Parameter name="Line width" type="unsignedFloat" value="1"/>
          <Parameter name="Symbol subtype" type="unsignedInteger" value="0"/>
          <Parameter name="Color" type="string" value="auto"/>
          <Parameter name="Recording Activity" type="string" value="during"/>
          <ListOfChannels>
            <ChannelSpec cn="CN=Root,Model=New Model,Vector=Values[IFN],Reference=InitialValue"/>
            <ChannelSpec cn="CN=Root,Model=New Model,Vector=Compartments[compartment],Vector=Metabolites[x17],Reference=Concentration"/>
          </ListOfChannels>
        </PlotItem>
        <PlotItem name="[x18]" type="Curve2D">
          <Parameter name="Line type" type="unsignedInteger" value="2"/>
          <Parameter name="Line subtype" type="unsignedInteger" value="0"/>
          <Parameter name="Line width" type="unsignedFloat" value="1"/>
          <Parameter name="Symbol subtype" type="unsignedInteger" value="0"/>
          <Parameter name="Color" type="string" value="auto"/>
          <Parameter name="Recording Activity" type="string" value="during"/>
          <ListOfChannels>
            <ChannelSpec cn="CN=Root,Model=New Model,Vector=Values[IFN],Reference=InitialValue"/>
            <ChannelSpec cn="CN=Root,Model=New Model,Vector=Compartments[compartment],Vector=Metabolites[x18],Reference=Concentration"/>
          </ListOfChannels>
        </PlotItem>
        <PlotItem name="[x28]" type="Curve2D">
          <Parameter name="Line type" type="unsignedInteger" value="2"/>
          <Parameter name="Line subtype" type="unsignedInteger" value="0"/>
          <Parameter name="Line width" type="unsignedFloat" value="1"/>
          <Parameter name="Symbol subtype" type="unsignedInteger" value="0"/>
          <Parameter name="Color" type="string" value="auto"/>
          <Parameter name="Recording Activity" type="string" value="during"/>
          <ListOfChannels>
            <ChannelSpec cn="CN=Root,Model=New Model,Vector=Values[IFN],Reference=InitialValue"/>
            <ChannelSpec cn="CN=Root,Model=New Model,Vector=Compartments[compartment],Vector=Metabolites[x28],Reference=Concentration"/>
          </ListOfChannels>
        </PlotItem>
      </ListOfPlotItems>
    </PlotSpecification>
    <PlotSpecification name="Time course" type="Plot2D" active="1" taskTypes="">
      <Parameter name="log X" type="bool" value="0"/>
      <Parameter name="log Y" type="bool" value="0"/>
      <ListOfPlotItems>
        <PlotItem name="[x1]" type="Curve2D">
          <Parameter name="Line type" type="unsignedInteger" value="2"/>
          <Parameter name="Line subtype" type="unsignedInteger" value="0"/>
          <Parameter name="Line width" type="unsignedFloat" value="1"/>
          <Parameter name="Symbol subtype" type="unsignedInteger" value="0"/>
          <Parameter name="Color" type="string" value="auto"/>
          <Parameter name="Recording Activity" type="string" value="during"/>
          <ListOfChannels>
            <ChannelSpec cn="CN=Root,Model=New Model,Reference=Time"/>
            <ChannelSpec cn="CN=Root,Model=New Model,Vector=Compartments[compartment],Vector=Metabolites[x1],Reference=Concentration"/>
          </ListOfChannels>
        </PlotItem>
        <PlotItem name="[x2]" type="Curve2D">
          <Parameter name="Line type" type="unsignedInteger" value="2"/>
          <Parameter name="Line subtype" type="unsignedInteger" value="0"/>
          <Parameter name="Line width" type="unsignedFloat" value="1"/>
          <Parameter name="Symbol subtype" type="unsignedInteger" value="0"/>
          <Parameter name="Color" type="string" value="auto"/>
          <Parameter name="Recording Activity" type="string" value="during"/>
          <ListOfChannels>
            <ChannelSpec cn="CN=Root,Model=New Model,Reference=Time"/>
            <ChannelSpec cn="CN=Root,Model=New Model,Vector=Compartments[compartment],Vector=Metabolites[x2],Reference=Concentration"/>
          </ListOfChannels>
        </PlotItem>
        <PlotItem name="[x3]" type="Curve2D">
          <Parameter name="Line type" type="unsignedInteger" value="2"/>
          <Parameter name="Line subtype" type="unsignedInteger" value="0"/>
          <Parameter name="Line width" type="unsignedFloat" value="1"/>
          <Parameter name="Symbol subtype" type="unsignedInteger" value="0"/>
          <Parameter name="Color" type="string" value="auto"/>
          <Parameter name="Recording Activity" type="string" value="during"/>
          <ListOfChannels>
            <ChannelSpec cn="CN=Root,Model=New Model,Reference=Time"/>
            <ChannelSpec cn="CN=Root,Model=New Model,Vector=Compartments[compartment],Vector=Metabolites[x3],Reference=Concentration"/>
          </ListOfChannels>
        </PlotItem>
        <PlotItem name="[x5]" type="Curve2D">
          <Parameter name="Line type" type="unsignedInteger" value="2"/>
          <Parameter name="Line subtype" type="unsignedInteger" value="0"/>
          <Parameter name="Line width" type="unsignedFloat" value="1"/>
          <Parameter name="Symbol subtype" type="unsignedInteger" value="0"/>
          <Parameter name="Color" type="string" value="auto"/>
          <Parameter name="Recording Activity" type="string" value="during"/>
          <ListOfChannels>
            <ChannelSpec cn="CN=Root,Model=New Model,Reference=Time"/>
            <ChannelSpec cn="CN=Root,Model=New Model,Vector=Compartments[compartment],Vector=Metabolites[x5],Reference=Concentration"/>
          </ListOfChannels>
        </PlotItem>
        <PlotItem name="[x6]" type="Curve2D">
          <Parameter name="Line type" type="unsignedInteger" value="2"/>
          <Parameter name="Line subtype" type="unsignedInteger" value="0"/>
          <Parameter name="Line width" type="unsignedFloat" value="1"/>
          <Parameter name="Symbol subtype" type="unsignedInteger" value="0"/>
          <Parameter name="Color" type="string" value="auto"/>
          <Parameter name="Recording Activity" type="string" value="during"/>
          <ListOfChannels>
            <ChannelSpec cn="CN=Root,Model=New Model,Reference=Time"/>
            <ChannelSpec cn="CN=Root,Model=New Model,Vector=Compartments[compartment],Vector=Metabolites[x6],Reference=Concentration"/>
          </ListOfChannels>
        </PlotItem>
        <PlotItem name="[x7]" type="Curve2D">
          <Parameter name="Line type" type="unsignedInteger" value="2"/>
          <Parameter name="Line subtype" type="unsignedInteger" value="0"/>
          <Parameter name="Line width" type="unsignedFloat" value="1"/>
          <Parameter name="Symbol subtype" type="unsignedInteger" value="0"/>
          <Parameter name="Color" type="string" value="auto"/>
          <Parameter name="Recording Activity" type="string" value="during"/>
          <ListOfChannels>
            <ChannelSpec cn="CN=Root,Model=New Model,Reference=Time"/>
            <ChannelSpec cn="CN=Root,Model=New Model,Vector=Compartments[compartment],Vector=Metabolites[x7],Reference=Concentration"/>
          </ListOfChannels>
        </PlotItem>
        <PlotItem name="[x8]" type="Curve2D">
          <Parameter name="Line type" type="unsignedInteger" value="2"/>
          <Parameter name="Line subtype" type="unsignedInteger" value="0"/>
          <Parameter name="Line width" type="unsignedFloat" value="1"/>
          <Parameter name="Symbol subtype" type="unsignedInteger" value="0"/>
          <Parameter name="Color" type="string" value="auto"/>
          <Parameter name="Recording Activity" type="string" value="during"/>
          <ListOfChannels>
            <ChannelSpec cn="CN=Root,Model=New Model,Reference=Time"/>
            <ChannelSpec cn="CN=Root,Model=New Model,Vector=Compartments[compartment],Vector=Metabolites[x8],Reference=Concentration"/>
          </ListOfChannels>
        </PlotItem>
        <PlotItem name="[x9]" type="Curve2D">
          <Parameter name="Line type" type="unsignedInteger" value="2"/>
          <Parameter name="Line subtype" type="unsignedInteger" value="0"/>
          <Parameter name="Line width" type="unsignedFloat" value="1"/>
          <Parameter name="Symbol subtype" type="unsignedInteger" value="0"/>
          <Parameter name="Color" type="string" value="auto"/>
          <Parameter name="Recording Activity" type="string" value="during"/>
          <ListOfChannels>
            <ChannelSpec cn="CN=Root,Model=New Model,Reference=Time"/>
            <ChannelSpec cn="CN=Root,Model=New Model,Vector=Compartments[compartment],Vector=Metabolites[x9],Reference=Concentration"/>
          </ListOfChannels>
        </PlotItem>
        <PlotItem name="[x10]" type="Curve2D">
          <Parameter name="Line type" type="unsignedInteger" value="2"/>
          <Parameter name="Line subtype" type="unsignedInteger" value="0"/>
          <Parameter name="Line width" type="unsignedFloat" value="1"/>
          <Parameter name="Symbol subtype" type="unsignedInteger" value="0"/>
          <Parameter name="Color" type="string" value="auto"/>
          <Parameter name="Recording Activity" type="string" value="during"/>
          <ListOfChannels>
            <ChannelSpec cn="CN=Root,Model=New Model,Reference=Time"/>
            <ChannelSpec cn="CN=Root,Model=New Model,Vector=Compartments[compartment],Vector=Metabolites[x10],Reference=Concentration"/>
          </ListOfChannels>
        </PlotItem>
        <PlotItem name="[x11]" type="Curve2D">
          <Parameter name="Line type" type="unsignedInteger" value="2"/>
          <Parameter name="Line subtype" type="unsignedInteger" value="0"/>
          <Parameter name="Line width" type="unsignedFloat" value="1"/>
          <Parameter name="Symbol subtype" type="unsignedInteger" value="0"/>
          <Parameter name="Color" type="string" value="auto"/>
          <Parameter name="Recording Activity" type="string" value="during"/>
          <ListOfChannels>
            <ChannelSpec cn="CN=Root,Model=New Model,Reference=Time"/>
            <ChannelSpec cn="CN=Root,Model=New Model,Vector=Compartments[compartment],Vector=Metabolites[x11],Reference=Concentration"/>
          </ListOfChannels>
        </PlotItem>
        <PlotItem name="[x12]" type="Curve2D">
          <Parameter name="Line type" type="unsignedInteger" value="2"/>
          <Parameter name="Line subtype" type="unsignedInteger" value="0"/>
          <Parameter name="Line width" type="unsignedFloat" value="1"/>
          <Parameter name="Symbol subtype" type="unsignedInteger" value="0"/>
          <Parameter name="Color" type="string" value="auto"/>
          <Parameter name="Recording Activity" type="string" value="during"/>
          <ListOfChannels>
            <ChannelSpec cn="CN=Root,Model=New Model,Reference=Time"/>
            <ChannelSpec cn="CN=Root,Model=New Model,Vector=Compartments[compartment],Vector=Metabolites[x12],Reference=Concentration"/>
          </ListOfChannels>
        </PlotItem>
        <PlotItem name="[x13]" type="Curve2D">
          <Parameter name="Line type" type="unsignedInteger" value="2"/>
          <Parameter name="Line subtype" type="unsignedInteger" value="0"/>
          <Parameter name="Line width" type="unsignedFloat" value="1"/>
          <Parameter name="Symbol subtype" type="unsignedInteger" value="0"/>
          <Parameter name="Color" type="string" value="auto"/>
          <Parameter name="Recording Activity" type="string" value="during"/>
          <ListOfChannels>
            <ChannelSpec cn="CN=Root,Model=New Model,Reference=Time"/>
            <ChannelSpec cn="CN=Root,Model=New Model,Vector=Compartments[compartment],Vector=Metabolites[x13],Reference=Concentration"/>
          </ListOfChannels>
        </PlotItem>
        <PlotItem name="[x14]" type="Curve2D">
          <Parameter name="Line type" type="unsignedInteger" value="2"/>
          <Parameter name="Line subtype" type="unsignedInteger" value="0"/>
          <Parameter name="Line width" type="unsignedFloat" value="1"/>
          <Parameter name="Symbol subtype" type="unsignedInteger" value="0"/>
          <Parameter name="Color" type="string" value="auto"/>
          <Parameter name="Recording Activity" type="string" value="during"/>
          <ListOfChannels>
            <ChannelSpec cn="CN=Root,Model=New Model,Reference=Time"/>
            <ChannelSpec cn="CN=Root,Model=New Model,Vector=Compartments[compartment],Vector=Metabolites[x14],Reference=Concentration"/>
          </ListOfChannels>
        </PlotItem>
        <PlotItem name="[x15]" type="Curve2D">
          <Parameter name="Line type" type="unsignedInteger" value="2"/>
          <Parameter name="Line subtype" type="unsignedInteger" value="0"/>
          <Parameter name="Line width" type="unsignedFloat" value="1"/>
          <Parameter name="Symbol subtype" type="unsignedInteger" value="0"/>
          <Parameter name="Color" type="string" value="auto"/>
          <Parameter name="Recording Activity" type="string" value="during"/>
          <ListOfChannels>
            <ChannelSpec cn="CN=Root,Model=New Model,Reference=Time"/>
            <ChannelSpec cn="CN=Root,Model=New Model,Vector=Compartments[compartment],Vector=Metabolites[x15],Reference=Concentration"/>
          </ListOfChannels>
        </PlotItem>
        <PlotItem name="[x16]" type="Curve2D">
          <Parameter name="Line type" type="unsignedInteger" value="2"/>
          <Parameter name="Line subtype" type="unsignedInteger" value="0"/>
          <Parameter name="Line width" type="unsignedFloat" value="1"/>
          <Parameter name="Symbol subtype" type="unsignedInteger" value="0"/>
          <Parameter name="Color" type="string" value="auto"/>
          <Parameter name="Recording Activity" type="string" value="during"/>
          <ListOfChannels>
            <ChannelSpec cn="CN=Root,Model=New Model,Reference=Time"/>
            <ChannelSpec cn="CN=Root,Model=New Model,Vector=Compartments[compartment],Vector=Metabolites[x16],Reference=Concentration"/>
          </ListOfChannels>
        </PlotItem>
        <PlotItem name="[x17]" type="Curve2D">
          <Parameter name="Line type" type="unsignedInteger" value="2"/>
          <Parameter name="Line subtype" type="unsignedInteger" value="0"/>
          <Parameter name="Line width" type="unsignedFloat" value="1"/>
          <Parameter name="Symbol subtype" type="unsignedInteger" value="0"/>
          <Parameter name="Color" type="string" value="auto"/>
          <Parameter name="Recording Activity" type="string" value="during"/>
          <ListOfChannels>
            <ChannelSpec cn="CN=Root,Model=New Model,Reference=Time"/>
            <ChannelSpec cn="CN=Root,Model=New Model,Vector=Compartments[compartment],Vector=Metabolites[x17],Reference=Concentration"/>
          </ListOfChannels>
        </PlotItem>
        <PlotItem name="[x18]" type="Curve2D">
          <Parameter name="Line type" type="unsignedInteger" value="2"/>
          <Parameter name="Line subtype" type="unsignedInteger" value="0"/>
          <Parameter name="Line width" type="unsignedFloat" value="1"/>
          <Parameter name="Symbol subtype" type="unsignedInteger" value="0"/>
          <Parameter name="Color" type="string" value="auto"/>
          <Parameter name="Recording Activity" type="string" value="during"/>
          <ListOfChannels>
            <ChannelSpec cn="CN=Root,Model=New Model,Reference=Time"/>
            <ChannelSpec cn="CN=Root,Model=New Model,Vector=Compartments[compartment],Vector=Metabolites[x18],Reference=Concentration"/>
          </ListOfChannels>
        </PlotItem>
        <PlotItem name="[x28]" type="Curve2D">
          <Parameter name="Line type" type="unsignedInteger" value="2"/>
          <Parameter name="Line subtype" type="unsignedInteger" value="0"/>
          <Parameter name="Line width" type="unsignedFloat" value="1"/>
          <Parameter name="Symbol subtype" type="unsignedInteger" value="0"/>
          <Parameter name="Color" type="string" value="auto"/>
          <Parameter name="Recording Activity" type="string" value="during"/>
          <ListOfChannels>
            <ChannelSpec cn="CN=Root,Model=New Model,Reference=Time"/>
            <ChannelSpec cn="CN=Root,Model=New Model,Vector=Compartments[compartment],Vector=Metabolites[x28],Reference=Concentration"/>
          </ListOfChannels>
        </PlotItem>
      </ListOfPlotItems>
    </PlotSpecification>
  </ListOfPlots>
  <GUI>
  </GUI>
  <ListOfUnitDefinitions>
    <UnitDefinition key="Unit_1" name="meter" symbol="m">
      <MiriamAnnotation>
<rdf:RDF
xmlns:dcterms="http://purl.org/dc/terms/"
xmlns:rdf="http://www.w3.org/1999/02/22-rdf-syntax-ns#">
<rdf:Description rdf:about="#Unit_0">
</rdf:Description>
</rdf:RDF>
      </MiriamAnnotation>
      <Expression>
        m
      </Expression>
    </UnitDefinition>
    <UnitDefinition key="Unit_5" name="second" symbol="s">
      <MiriamAnnotation>
<rdf:RDF
xmlns:dcterms="http://purl.org/dc/terms/"
xmlns:rdf="http://www.w3.org/1999/02/22-rdf-syntax-ns#">
<rdf:Description rdf:about="#Unit_4">
</rdf:Description>
</rdf:RDF>
      </MiriamAnnotation>
      <Expression>
        s
      </Expression>
    </UnitDefinition>
    <UnitDefinition key="Unit_13" name="Avogadro" symbol="Avogadro">
      <MiriamAnnotation>
<rdf:RDF
xmlns:dcterms="http://purl.org/dc/terms/"
xmlns:rdf="http://www.w3.org/1999/02/22-rdf-syntax-ns#">
<rdf:Description rdf:about="#Unit_12">
</rdf:Description>
</rdf:RDF>
      </MiriamAnnotation>
      <Expression>
        Avogadro
      </Expression>
    </UnitDefinition>
    <UnitDefinition key="Unit_17" name="item" symbol="#">
      <MiriamAnnotation>
<rdf:RDF
xmlns:dcterms="http://purl.org/dc/terms/"
xmlns:rdf="http://www.w3.org/1999/02/22-rdf-syntax-ns#">
<rdf:Description rdf:about="#Unit_16">
</rdf:Description>
</rdf:RDF>
      </MiriamAnnotation>
      <Expression>
        #
      </Expression>
    </UnitDefinition>
    <UnitDefinition key="Unit_35" name="liter" symbol="l">
      <MiriamAnnotation>
<rdf:RDF
xmlns:dcterms="http://purl.org/dc/terms/"
xmlns:rdf="http://www.w3.org/1999/02/22-rdf-syntax-ns#">
<rdf:Description rdf:about="#Unit_34">
</rdf:Description>
</rdf:RDF>
      </MiriamAnnotation>
      <Expression>
        0.001*m^3
      </Expression>
    </UnitDefinition>
    <UnitDefinition key="Unit_41" name="mole" symbol="mol">
      <MiriamAnnotation>
<rdf:RDF
xmlns:dcterms="http://purl.org/dc/terms/"
xmlns:rdf="http://www.w3.org/1999/02/22-rdf-syntax-ns#">
<rdf:Description rdf:about="#Unit_40">
</rdf:Description>
</rdf:RDF>
      </MiriamAnnotation>
      <Expression>
        Avogadro*#
      </Expression>
    </UnitDefinition>
  </ListOfUnitDefinitions>
</COPASI>
```
